## Supplemental Code for "Dynamic regulation of gonadal transposon control across the lifespan of the naturally short-lived African turquoise killifish": piRNA_Count_Matrix.txt (part 2 of 92)

```
NotFur1_GapFilledScaffold_4815_14234:L2:LINE	CM025008.1;CM025008.1;CM025008.1;CM025008.1;CM025008.1;CM025008.1;CM025008.1;CM025008.1;CM025008.1;CM025008.1;CM025008.1;CM025008.1;CM025008.1;CM025008.1;CM025008.1;CM025008.1;CM025008.1;CM025008.1;CM025008.1;CM025008.1;CM025008.1;CM025008.1;CM025008.1;CM025008.1;CM025008.1;CM025008.1;CM025008.1;CM025008.1;CM025008.1;CM025008.1;CM025008.1;CM025008.1;CM025008.1;CM025008.1;CM025008.1;CM025008.1;CM025008.1;CM025008.1;CM025008.1;CM025008.1;CM025008.1;CM025008.1;CM025008.1;CM025008.1;CM025008.1;CM025008.1;CM025008.1;CM025008.1;CM025008.1;CM025008.1;CM025008.1;CM025008.1;CM025008.1;CM025008.1;CM025008.1;CM025008.1;CM025008.1;CM025008.1;CM025008.1;CM025008.1;CM025008.1;CM025008.1;CM025008.1;CM025008.1;CM025008.1;CM025008.1;CM025008.1;CM025008.1;CM025008.1;CM025008.1;CM025008.1;CM025008.1;CM025008.1;CM025008.1;CM025008.1;CM025008.1;CM025008.1;CM025008.1;CM025008.1;CM025008.1;CM025008.1;CM025008.1;CM025008.1;CM025008.1;CM025008.1;CM025008.1;CM025008.1;CM025008.1;CM025008.1;CM025008.1;CM025008.1;CM025008.1;CM025008.1;CM025008.1;CM025008.1;CM025008.1;CM025008.1;CM025008.1;CM025008.1;CM025008.1;CM025008.1;CM025008.1;CM025008.1;CM025008.1;CM025008.1;CM025008.1;CM025008.1;CM025008.1;CM025008.1;CM025008.1;CM025008.1;CM025008.1;CM025008.1;CM025008.1;CM025008.1;CM025008.1;CM025008.1;CM025008.1;CM025008.1;CM025008.1;CM025008.1;CM025008.1;CM025008.1;CM025008.1;CM025008.1;CM025008.1;CM025008.1;CM025008.1;CM025008.1;CM025008.1;CM025008.1;CM025008.1;CM025008.1;CM025008.1;CM025008.1;CM025008.1;CM025008.1;CM025008.1;CM025008.1;CM025008.1;CM025008.1;CM025008.1;CM025008.1;CM025008.1;CM025008.1;CM025008.1;CM025008.1;CM025008.1;CM025008.1;CM025008.1;CM025008.1;CM025008.1;CM025008.1;CM025008.1;CM025008.1;CM025008.1;CM025008.1;CM025008.1;CM025008.1;CM025008.1;CM025008.1;CM025008.1;CM025008.1;CM025008.1;CM025008.1;CM025008.1;CM025008.1;CM025008.1;CM025008.1;CM025008.1;CM025008.1;CM025008.1;CM025008.1;CM025008.1;CM025008.1;CM025008.1;CM025008.1;CM025008.1;CM025008.1;CM025008.1;CM025008.1;CM025008.1;CM025008.1;CM025008.1;CM025008.1;CM025008.1;CM025008.1;CM025008.1;CM025008.1;CM025008.1;CM025008.1;CM025008.1;CM025008.1;CM025008.1;CM025008.1;CM025008.1;CM025008.1;CM025008.1;CM025008.1;CM025008.1;CM025008.1;CM025008.1;CM025008.1;CM025008.1;CM025008.1;CM025008.1;CM025008.1;CM025008.1;CM025008.1;CM025008.1;CM025008.1;CM025008.1;CM025008.1;CM025008.1;CM025008.1;CM025008.1;CM025008.1;CM025008.1;CM025008.1;CM025008.1;CM025008.1;CM025008.1;CM025008.1;CM025008.1;CM025008.1;CM025008.1;CM025008.1;CM025008.1;CM025008.1;CM025008.1;CM025008.1;CM025008.1;CM025008.1;CM025008.1;CM025009.1;CM025009.1;CM025009.1;CM025009.1;CM025009.1;CM025009.1;CM025009.1;CM025009.1;CM025009.1;CM025009.1;CM025009.1;CM025009.1;CM025009.1;CM025009.1;CM025009.1;CM025009.1;CM025009.1;CM025009.1;CM025009.1;CM025009.1;CM025009.1;CM025009.1;CM025009.1;CM025009.1;CM025009.1;CM025009.1;CM025009.1;CM025009.1;CM025009.1;CM025009.1;CM025009.1;CM025009.1;CM025009.1;CM025009.1;CM025009.1;CM025009.1;CM025009.1;CM025009.1;CM025009.1;CM025009.1;CM025009.1;CM025009.1;CM025009.1;CM025009.1;CM025009.1;CM025009.1;CM025009.1;CM025009.1;CM025009.1;CM025009.1;CM025009.1;CM025009.1;CM025009.1;CM025009.1;CM025009.1;CM025009.1;CM025009.1;CM025009.1;CM025009.1;CM025009.1;CM025009.1;CM025009.1;CM025009.1;CM025009.1;CM025009.1;CM025009.1;CM025009.1;CM025009.1;CM025009.1;CM025009.1;CM025009.1;CM025009.1;CM025009.1;CM025009.1;CM025009.1;CM025009.1;CM025009.1;CM025009.1;CM025009.1;CM025009.1;CM025009.1;CM025009.1;CM025009.1;CM025009.1;CM025009.1;CM025009.1;CM025009.1;CM025009.1;CM025009.1;CM025009.1;CM025009.1;CM025009.1;CM025009.1;CM025009.1;CM025009.1;CM025009.1;CM025009.1;CM025009.1;CM025009.1;CM025009.1;CM025009.1;CM025009.1;CM025009.1;CM025009.1;CM025009.1;CM025009.1;CM025009.1;CM025009.1;CM025009.1;CM025009.1;CM025009.1;CM025009.1;CM025009.1;CM025009.1;CM025009.1;CM025009.1;CM025009.1;CM025009.1;CM025009.1;CM025009.1;CM025009.1;CM025009.1;CM025009.1;CM025009.1;CM025009.1;CM025009.1;CM025009.1;CM025009.1;CM025009.1;CM025009.1;CM025009.1;CM025009.1;CM025009.1;CM025009.1;CM025009.1;CM025009.1;CM025009.1;CM025009.1;CM025009.1;CM025009.1;CM025009.1;CM025009.1;CM025009.1;CM025009.1;CM025009.1;CM025009.1;CM025009.1;CM025009.1;CM025009.1;CM025009.1;CM025009.1;CM025009.1;CM025009.1;CM025009.1;CM025009.1;CM025009.1;CM025009.1;CM025009.1;CM025009.1;CM025009.1;CM025009.1;CM025009.1;CM025009.1;CM025009.1;CM025009.1;CM025009.1;CM025009.1;CM025009.1;CM025009.1;CM025009.1;CM025009.1;CM025009.1;CM025009.1;CM025009.1;CM025009.1;CM025009.1;CM025009.1;CM025009.1;CM025009.1;CM025009.1;CM025009.1;CM025009.1;CM025009.1;CM025009.1;CM025009.1;CM025009.1;CM025009.1;CM025009.1;CM025009.1;CM025009.1;CM025009.1;CM025009.1;CM025009.1;CM025009.1;CM025009.1;CM025009.1;CM025009.1;CM025009.1;CM025009.1;CM025009.1;CM025009.1;CM025009.1;CM025009.1;CM025009.1;CM025009.1;CM025009.1;CM025009.1;CM025009.1;CM025009.1;CM025009.1;CM025009.1;CM025009.1;CM025009.1;CM025009.1;CM025009.1;CM025009.1;CM025009.1;CM025009.1;CM025009.1;CM025009.1;CM025009.1;CM025009.1;CM025009.1;CM025009.1;CM025009.1;CM025009.1;CM025009.1;CM025009.1;CM025009.1;CM025009.1;CM025009.1;CM025009.1;CM025009.1;CM025009.1;CM025009.1;CM025009.1;CM025009.1;CM025009.1;CM025009.1;CM025009.1;CM025009.1;CM025009.1;CM025009.1;CM025009.1;CM025009.1;CM025009.1;CM025009.1;CM025009.1;CM025009.1;CM025009.1;CM025009.1;CM025009.1;CM025009.1;CM025009.1;CM025009.1;CM025009.1;CM025009.1;CM025009.1;CM025009.1;CM025009.1;CM025009.1;CM025009.1;CM025009.1;CM025009.1;CM025009.1;CM025009.1;CM025009.1;CM025009.1;CM025009.1;CM025009.1;CM025009.1;CM025009.1;CM025009.1;CM025010.1;CM025010.1;CM025010.1;CM025010.1;CM025010.1;CM025010.1;CM025010.1;CM025010.1;CM025010.1;CM025010.1;CM025010.1;CM025010.1;CM025010.1;CM025010.1;CM025010.1;CM025010.1;CM025010.1;CM025010.1;CM025010.1;CM025010.1;CM025010.1;CM025010.1;CM025010.1;CM025010.1;CM025010.1;CM025010.1;CM025010.1;CM025010.1;CM025010.1;CM025010.1;CM025010.1;CM025010.1;CM025010.1;CM025010.1;CM025010.1;CM025010.1;CM025010.1;CM025010.1;CM025010.1;CM025010.1;CM025010.1;CM025010.1;CM025010.1;CM025010.1;CM025010.1;CM025010.1;CM025010.1;CM025010.1;CM025010.1;CM025010.1;CM025010.1;CM025010.1;CM025010.1;CM025010.1;CM025010.1;CM025010.1;CM025010.1;CM025010.1;CM025010.1;CM025010.1;CM025010.1;CM025010.1;CM025010.1;CM025010.1;CM025010.1;CM025010.1;CM025010.1;CM025010.1;CM025010.1;CM025010.1;CM025010.1;CM025010.1;CM025010.1;CM025010.1;CM025010.1;CM025010.1;CM025010.1;CM025010.1;CM025010.1;CM025010.1;CM025010.1;CM025010.1;CM025010.1;CM025010.1;CM025010.1;CM025010.1;CM025010.1;CM025010.1;CM025010.1;CM025010.1;CM025010.1;CM025010.1;CM025010.1;CM025010.1;CM025010.1;CM025010.1;CM025010.1;CM025010.1;CM025010.1;CM025010.1;CM025010.1;CM025010.1;CM025010.1;CM025010.1;CM025010.1;CM025010.1;CM025010.1;CM025010.1;CM025010.1;CM025010.1;CM025010.1;CM025010.1;CM025010.1;CM025010.1;CM025010.1;CM025010.1;CM025010.1;CM025010.1;CM025010.1;CM025010.1;CM025010.1;CM025010.1;CM025010.1;CM025010.1;CM025010.1;CM025010.1;CM025010.1;CM025010.1;CM025010.1;CM025010.1;CM025010.1;CM025010.1;CM025010.1;CM025010.1;CM025010.1;CM025010.1;CM025010.1;CM025010.1;CM025010.1;CM025010.1;CM025010.1;CM025010.1;CM025010.1;CM025010.1;CM025010.1;CM025010.1;CM025010.1;CM025010.1;CM025010.1;CM025010.1;CM025010.1;CM025010.1;CM025010.1;CM025010.1;CM025010.1;CM025010.1;CM025010.1;CM025010.1;CM025010.1;CM025010.1;CM025010.1;CM025010.1;CM025010.1;CM025010.1;CM025010.1;CM025010.1;CM025010.1;CM025010.1;CM025010.1;CM025010.1;CM025010.1;CM025010.1;CM025010.1;CM025010.1;CM025010.1;CM025010.1;CM025010.1;CM025010.1;CM025010.1;CM025010.1;CM025010.1;CM025010.1;CM025010.1;CM025010.1;CM025010.1;CM025011.1;CM025011.1;CM025011.1;CM025011.1;CM025011.1;CM025011.1;CM025011.1;CM025011.1;CM025011.1;CM025011.1;CM025011.1;CM025011.1;CM025011.1;CM025011.1;CM025011.1;CM025011.1;CM025011.1;CM025011.1;CM025011.1;CM025011.1;CM025011.1;CM025011.1;CM025011.1;CM025011.1;CM025011.1;CM025011.1;CM025011.1;CM025011.1;CM025011.1;CM025011.1;CM025011.1;CM025011.1;CM025011.1;CM025011.1;CM025011.1;CM025011.1;CM025011.1;CM025011.1;CM025011.1;CM025011.1;CM025011.1;CM025011.1;CM025011.1;CM025011.1;CM025011.1;CM025011.1;CM025011.1;CM025011.1;CM025011.1;CM025011.1;CM025011.1;CM025011.1;CM025011.1;CM025011.1;CM025011.1;CM025011.1;CM025011.1;CM025011.1;CM025011.1;CM025011.1;CM025011.1;CM025011.1;CM025011.1;CM025011.1;CM025011.1;CM025011.1;CM025011.1;CM025011.1;CM025011.1;CM025011.1;CM025011.1;CM025011.1;CM025011.1;CM025011.1;CM025011.1;CM025011.1;CM025011.1;CM025011.1;CM025011.1;CM025011.1;CM025011.1;CM025011.1;CM025011.1;CM025011.1;CM025011.1;CM025011.1;CM025011.1;CM025011.1;CM025011.1;CM025011.1;CM025011.1;CM025011.1;CM025011.1;CM025011.1;CM025011.1;CM025011.1;CM025011.1;CM025011.1;CM025011.1;CM025011.1;CM025011.1;CM025011.1;CM025011.1;CM025011.1;CM025011.1;CM025011.1;CM025011.1;CM025011.1;CM025011.1;CM025011.1;CM025011.1;CM025011.1;CM025011.1;CM025011.1;CM025011.1;CM025011.1;CM025011.1;CM025011.1;CM025011.1;CM025011.1;CM025011.1;CM025011.1;CM025011.1;CM025011.1;CM025011.1;CM025011.1;CM025011.1;CM025011.1;CM025011.1;CM025011.1;CM025011.1;CM025011.1;CM025011.1;CM025011.1;CM025011.1;CM025011.1;CM025011.1;CM025011.1;CM025011.1;CM025011.1;CM025011.1;CM025012.1;CM025012.1;CM025012.1;CM025012.1;CM025012.1;CM025012.1;CM025012.1;CM025012.1;CM025012.1;CM025012.1;CM025012.1;CM025012.1;CM025012.1;CM025012.1;CM025012.1;CM025012.1;CM025012.1;CM025012.1;CM025012.1;CM025012.1;CM025012.1;CM025012.1;CM025012.1;CM025012.1;CM025012.1;CM025012.1;CM025012.1;CM025012.1;CM025012.1;CM025012.1;CM025012.1;CM025012.1;CM025012.1;CM025012.1;CM025012.1;CM025012.1;CM025012.1;CM025012.1;CM025012.1;CM025012.1;CM025012.1;CM025012.1;CM025012.1;CM025012.1;CM025012.1;CM025012.1;CM025012.1;CM025012.1;CM025012.1;CM025012.1;CM025012.1;CM025012.1;CM025012.1;CM025012.1;CM025012.1;CM025012.1;CM025012.1;CM025012.1;CM025012.1;CM025012.1;CM025012.1;CM025012.1;CM025012.1;CM025012.1;CM025012.1;CM025012.1;CM025012.1;CM025012.1;CM025012.1;CM025012.1;CM025012.1;CM025012.1;CM025012.1;CM025012.1;CM025012.1;CM025012.1;CM025012.1;CM025012.1;CM025012.1;CM025012.1;CM025012.1;CM025012.1;CM025012.1;CM025012.1;CM025012.1;CM025012.1;CM025012.1;CM025012.1;CM025012.1;CM025012.1;CM025012.1;CM025012.1;CM025012.1;CM025012.1;CM025012.1;CM025012.1;CM025012.1;CM025012.1;CM025012.1;CM025012.1;CM025012.1;CM025012.1;CM025012.1;CM025012.1;CM025012.1;CM025012.1;CM025012.1;CM025012.1;CM025012.1;CM025012.1;CM025012.1;CM025012.1;CM025012.1;CM025012.1;CM025012.1;CM025012.1;CM025012.1;CM025012.1;CM025012.1;CM025012.1;CM025012.1;CM025012.1;CM025012.1;CM025012.1;CM025012.1;CM025012.1;CM025012.1;CM025012.1;CM025012.1;CM025012.1;CM025012.1;CM025012.1;CM025012.1;CM025012.1;CM025012.1;CM025012.1;CM025012.1;CM025012.1;CM025012.1;CM025012.1;CM025012.1;CM025012.1;CM025012.1;CM025012.1;CM025012.1;CM025012.1;CM025012.1;CM025012.1;CM025012.1;CM025012.1;CM025012.1;CM025012.1;CM025012.1;CM025012.1;CM025012.1;CM025012.1;CM025012.1;CM025012.1;CM025012.1;CM025012.1;CM025012.1;CM025012.1;CM025012.1;CM025012.1;CM025012.1;CM025012.1;CM025012.1;CM025012.1;CM025012.1;CM025012.1;CM025012.1;CM025012.1;CM025012.1;CM025012.1;CM025012.1;CM025012.1;CM025012.1;CM025012.1;CM025012.1;CM025012.1;CM025012.1;CM025012.1;CM025012.1;CM025012.1;CM025012.1;CM025012.1;CM025012.1;CM025012.1;CM025012.1;CM025012.1;CM025012.1;CM025012.1;CM025012.1;CM025012.1;CM025012.1;CM025012.1;CM025012.1;CM025012.1;CM025012.1;CM025012.1;CM025012.1;CM025012.1;CM025012.1;CM025013.1;CM025013.1;CM025013.1;CM025013.1;CM025013.1;CM025013.1;CM025013.1;CM025013.1;CM025013.1;CM025013.1;CM025013.1;CM025013.1;CM025013.1;CM025013.1;CM025013.1;CM025013.1;CM025013.1;CM025013.1;CM025013.1;CM025013.1;CM025013.1;CM025013.1;CM025013.1;CM025013.1;CM025013.1;CM025013.1;CM025013.1;CM025013.1;CM025013.1;CM025013.1;CM025013.1;CM025013.1;CM025013.1;CM025013.1;CM025013.1;CM025013.1;CM025013.1;CM025013.1;CM025013.1;CM025013.1;CM025013.1;CM025013.1;CM025013.1;CM025013.1;CM025013.1;CM025013.1;CM025013.1;CM025013.1;CM025013.1;CM025013.1;CM025013.1;CM025013.1;CM025013.1;CM025013.1;CM025013.1;CM025013.1;CM025013.1;CM025013.1;CM025013.1;CM025013.1;CM025013.1;CM025013.1;CM025013.1;CM025013.1;CM025013.1;CM025013.1;CM025013.1;CM025013.1;CM025013.1;CM025013.1;CM025013.1;CM025013.1;CM025013.1;CM025013.1;CM025013.1;CM025013.1;CM025013.1;CM025013.1;CM025013.1;CM025013.1;CM025013.1;CM025013.1;CM025013.1;CM025013.1;CM025013.1;CM025013.1;CM025013.1;CM025013.1;CM025013.1;CM025013.1;CM025013.1;CM025013.1;CM025013.1;CM025013.1;CM025013.1;CM025013.1;CM025013.1;CM025013.1;CM025013.1;CM025013.1;CM025013.1;CM025013.1;CM025013.1;CM025013.1;CM025013.1;CM025013.1;CM025013.1;CM025013.1;CM025013.1;CM025013.1;CM025013.1;CM025013.1;CM025013.1;CM025013.1;CM025013.1;CM025013.1;CM025013.1;CM025013.1;CM025013.1;CM025013.1;CM025013.1;CM025013.1;CM025013.1;CM025013.1;CM025013.1;CM025013.1;CM025013.1;CM025013.1;CM025013.1;CM025013.1;CM025013.1;CM025013.1;CM025013.1;CM025013.1;CM025013.1;CM025013.1;CM025013.1;CM025013.1;CM025013.1;CM025013.1;CM025013.1;CM025013.1;CM025013.1;CM025013.1;CM025013.1;CM025013.1;CM025013.1;CM025013.1;CM025013.1;CM025013.1;CM025013.1;CM025013.1;CM025013.1;CM025013.1;CM025013.1;CM025013.1;CM025013.1;CM025013.1;CM025013.1;CM025013.1;CM025013.1;CM025013.1;CM025013.1;CM025013.1;CM025013.1;CM025013.1;CM025013.1;CM025013.1;CM025013.1;CM025013.1;CM025013.1;CM025013.1;CM025013.1;CM025013.1;CM025013.1;CM025013.1;CM025013.1;CM025013.1;CM025013.1;CM025013.1;CM025013.1;CM025013.1;CM025013.1;CM025013.1;CM025013.1;CM025013.1;CM025013.1;CM025013.1;CM025013.1;CM025013.1;CM025013.1;CM025013.1;CM025013.1;CM025013.1;CM025013.1;CM025013.1;CM025013.1;CM025013.1;CM025013.1;CM025013.1;CM025013.1;CM025013.1;CM025013.1;CM025013.1;CM025013.1;CM025013.1;CM025013.1;CM025013.1;CM025013.1;CM025013.1;CM025013.1;CM025013.1;CM025013.1;CM025013.1;CM025013.1;CM025013.1;CM025013.1;CM025013.1;CM025013.1;CM025013.1;CM025013.1;CM025014.1;CM025014.1;CM025014.1;CM025014.1;CM025014.1;CM025014.1;CM025014.1;CM025014.1;CM025014.1;CM025014.1;CM025014.1;CM025014.1;CM025014.1;CM025014.1;CM025014.1;CM025014.1;CM025014.1;CM025014.1;CM025014.1;CM025014.1;CM025014.1;CM025014.1;CM025014.1;CM025014.1;CM025014.1;CM025014.1;CM025014.1;CM025014.1;CM025014.1;CM025014.1;CM025014.1;CM025014.1;CM025014.1;CM025014.1;CM025014.1;CM025014.1;CM025014.1;CM025014.1;CM025014.1;CM025014.1;CM025014.1;CM025014.1;CM025014.1;CM025014.1;CM025014.1;CM025014.1;CM025014.1;CM025014.1;CM025014.1;CM025014.1;CM025014.1;CM025014.1;CM025014.1;CM025014.1;CM025014.1;CM025014.1;CM025014.1;CM025014.1;CM025014.1;CM025014.1;CM025014.1;CM025014.1;CM025014.1;CM025014.1;CM025014.1;CM025014.1;CM025014.1;CM025014.1;CM025014.1;CM025014.1;CM025014.1;CM025014.1;CM025014.1;CM025014.1;CM025014.1;CM025014.1;CM025014.1;CM025014.1;CM025014.1;CM025014.1;CM025014.1;CM025014.1;CM025014.1;CM025014.1;CM025014.1;CM025014.1;CM025014.1;CM025014.1;CM025014.1;CM025014.1;CM025014.1;CM025014.1;CM025014.1;CM025014.1;CM025014.1;CM025014.1;CM025014.1;CM025014.1;CM025014.1;CM025014.1;CM025014.1;CM025014.1;CM025014.1;CM025014.1;CM025014.1;CM025014.1;CM025014.1;CM025014.1;CM025014.1;CM025014.1;CM025014.1;CM025014.1;CM025014.1;CM025014.1;CM025014.1;CM025014.1;CM025014.1;CM025014.1;CM025014.1;CM025014.1;CM025014.1;CM025014.1;CM025014.1;CM025014.1;CM025014.1;CM025014.1;CM025014.1;CM025014.1;CM025014.1;CM025014.1;CM025014.1;CM025014.1;CM025014.1;CM025014.1;CM025014.1;CM025014.1;CM025014.1;CM025014.1;CM025014.1;CM025014.1;CM025014.1;CM025014.1;CM025014.1;CM025014.1;CM025014.1;CM025014.1;CM025014.1;CM025014.1;CM025014.1;CM025014.1;CM025015.1;CM025015.1;CM025015.1;CM025015.1;CM025015.1;CM025015.1;CM025015.1;CM025015.1;CM025015.1;CM025015.1;CM025015.1;CM025015.1;CM025015.1;CM025015.1;CM025015.1;CM025015.1;CM025015.1;CM025015.1;CM025015.1;CM025015.1;CM025015.1;CM025015.1;CM025015.1;CM025015.1;CM025015.1;CM025015.1;CM025015.1;CM025015.1;CM025015.1;CM025015.1;CM025015.1;CM025015.1;CM025015.1;CM025015.1;CM025015.1;CM025015.1;CM025015.1;CM025015.1;CM025015.1;CM025015.1;CM025015.1;CM025015.1;CM025015.1;CM025015.1;CM025015.1;CM025015.1;CM025015.1;CM025015.1;CM025015.1;CM025015.1;CM025015.1;CM025015.1;CM025015.1;CM025015.1;CM025015.1;CM025015.1;CM025015.1;CM025015.1;CM025015.1;CM025015.1;CM025015.1;CM025015.1;CM025015.1;CM025015.1;CM025015.1;CM025015.1;CM025015.1;CM025015.1;CM025015.1;CM025015.1;CM025015.1;CM025015.1;CM025015.1;CM025015.1;CM025015.1;CM025015.1;CM025015.1;CM025015.1;CM025015.1;CM025015.1;CM025015.1;CM025015.1;CM025015.1;CM025015.1;CM025015.1;CM025015.1;CM025015.1;CM025015.1;CM025015.1;CM025015.1;CM025015.1;CM025015.1;CM025015.1;CM025015.1;CM025015.1;CM025015.1;CM025015.1;CM025015.1;CM025015.1;CM025015.1;CM025015.1;CM025015.1;CM025015.1;CM025015.1;CM025015.1;CM025015.1;CM025015.1;CM025015.1;CM025015.1;CM025015.1;CM025015.1;CM025015.1;CM025015.1;CM025015.1;CM025015.1;CM025015.1;CM025015.1;CM025015.1;CM025015.1;CM025015.1;CM025015.1;CM025015.1;CM025015.1;CM025015.1;CM025015.1;CM025015.1;CM025015.1;CM025015.1;CM025015.1;CM025015.1;CM025015.1;CM025015.1;CM025015.1;CM025015.1;CM025015.1;CM025015.1;CM025015.1;CM025015.1;CM025015.1;CM025015.1;CM025015.1;CM025015.1;CM025015.1;CM025015.1;CM025015.1;CM025015.1;CM025015.1;CM025015.1;CM025015.1;CM025015.1;CM025015.1;CM025015.1;CM025015.1;CM025015.1;CM025015.1;CM025015.1;CM025015.1;CM025015.1;CM025015.1;CM025015.1;CM025015.1;CM025015.1;CM025015.1;CM025015.1;CM025015.1;CM025015.1;CM025015.1;CM025015.1;CM025015.1;CM025015.1;CM025015.1;CM025015.1;CM025015.1;CM025015.1;CM025015.1;CM025015.1;CM025015.1;CM025015.1;CM025015.1;CM025015.1;CM025015.1;CM025015.1;CM025015.1;CM025015.1;CM025015.1;CM025015.1;CM025015.1;CM025015.1;CM025015.1;CM025015.1;CM025015.1;CM025015.1;CM025015.1;CM025015.1;CM025015.1;CM025015.1;CM025015.1;CM025015.1;CM025016.1;CM025016.1;CM025016.1;CM025016.1;CM025016.1;CM025016.1;CM025016.1;CM025016.1;CM025016.1;CM025016.1;CM025016.1;CM025016.1;CM025016.1;CM025016.1;CM025016.1;CM025016.1;CM025016.1;CM025016.1;CM025016.1;CM025016.1;CM025016.1;CM025016.1;CM025016.1;CM025016.1;CM025016.1;CM025016.1;CM025016.1;CM025016.1;CM025016.1;CM025016.1;CM025016.1;CM025016.1;CM025016.1;CM025016.1;CM025016.1;CM025016.1;CM025016.1;CM025016.1;CM025016.1;CM025016.1;CM025016.1;CM025016.1;CM025016.1;CM025016.1;CM025016.1;CM025016.1;CM025016.1;CM025016.1;CM025016.1;CM025016.1;CM025016.1;CM025016.1;CM025016.1;CM025016.1;CM025016.1;CM025016.1;CM025016.1;CM025016.1;CM025016.1;CM025016.1;CM025016.1;CM025016.1;CM025016.1;CM025016.1;CM025016.1;CM025016.1;CM025016.1;CM025016.1;CM025016.1;CM025016.1;CM025016.1;CM025016.1;CM025016.1;CM025016.1;CM025016.1;CM025016.1;CM025016.1;CM025016.1;CM025016.1;CM025016.1;CM025016.1;CM025016.1;CM025016.1;CM025016.1;CM025016.1;CM025016.1;CM025016.1;CM025016.1;CM025016.1;CM025016.1;CM025016.1;CM025016.1;CM025016.1;CM025016.1;CM025016.1;CM025016.1;CM025016.1;CM025016.1;CM025016.1;CM025016.1;CM025016.1;CM025016.1;CM025016.1;CM025016.1;CM025016.1;CM025016.1;CM025016.1;CM025016.1;CM025016.1;CM025016.1;CM025016.1;CM025016.1;CM025016.1;CM025016.1;CM025016.1;CM025016.1;CM025016.1;CM025016.1;CM025016.1;CM025016.1;CM025016.1;CM025016.1;CM025016.1;CM025016.1;CM025016.1;CM025016.1;CM025016.1;CM025016.1;CM025016.1;CM025016.1;CM025016.1;CM025016.1;CM025016.1;CM025016.1;CM025016.1;CM025016.1;CM025016.1;CM025016.1;CM025016.1;CM025016.1;CM025016.1;CM025016.1;CM025016.1;CM025016.1;CM025016.1;CM025016.1;CM025016.1;CM025016.1;CM025016.1;CM025016.1;CM025016.1;CM025016.1;CM025016.1;CM025016.1;CM025016.1;CM025016.1;CM025016.1;CM025016.1;CM025016.1;CM025016.1;CM025016.1;CM025016.1;CM025016.1;CM025016.1;CM025016.1;CM025016.1;CM025016.1;CM025016.1;CM025016.1;CM025016.1;CM025016.1;CM025016.1;CM025016.1;CM025016.1;CM025016.1;CM025016.1;CM025016.1;CM025016.1;CM025016.1;CM025016.1;CM025016.1;CM025016.1;CM025016.1;CM025016.1;CM025016.1;CM025016.1;CM025016.1;CM025016.1;CM025016.1;CM025016.1;CM025016.1;CM025016.1;CM025016.1;CM025016.1;CM025016.1;CM025016.1;CM025016.1;CM025016.1;CM025016.1;CM025016.1;CM025016.1;CM025016.1;CM025016.1;CM025017.1;CM025017.1;CM025017.1;CM025017.1;CM025017.1;CM025017.1;CM025017.1;CM025017.1;CM025017.1;CM025017.1;CM025017.1;CM025017.1;CM025017.1;CM025017.1;CM025017.1;CM025017.1;CM025017.1;CM025017.1;CM025017.1;CM025017.1;CM025017.1;CM025017.1;CM025017.1;CM025017.1;CM025017.1;CM025017.1;CM025017.1;CM025017.1;CM025017.1;CM025017.1;CM025017.1;CM025017.1;CM025017.1;CM025017.1;CM025017.1;CM025017.1;CM025017.1;CM025017.1;CM025017.1;CM025017.1;CM025017.1;CM025017.1;CM025017.1;CM025017.1;CM025017.1;CM025017.1;CM025017.1;CM025017.1;CM025017.1;CM025017.1;CM025017.1;CM025017.1;CM025017.1;CM025017.1;CM025017.1;CM025017.1;CM025017.1;CM025017.1;CM025017.1;CM025017.1;CM025017.1;CM025017.1;CM025017.1;CM025017.1;CM025017.1;CM025017.1;CM025017.1;CM025017.1;CM025017.1;CM025017.1;CM025017.1;CM025017.1;CM025017.1;CM025017.1;CM025017.1;CM025017.1;CM025017.1;CM025017.1;CM025017.1;CM025017.1;CM025017.1;CM025017.1;CM025017.1;CM025017.1;CM025017.1;CM025017.1;CM025017.1;CM025017.1;CM025017.1;CM025017.1;CM025017.1;CM025017.1;CM025017.1;CM025017.1;CM025017.1;CM025017.1;CM025017.1;CM025017.1;CM025017.1;CM025017.1;CM025017.1;CM025017.1;CM025017.1;CM025017.1;CM025017.1;CM025017.1;CM025017.1;CM025017.1;CM025017.1;CM025017.1;CM025017.1;CM025017.1;CM025017.1;CM025017.1;CM025017.1;CM025017.1;CM025017.1;CM025017.1;CM025017.1;CM025017.1;CM025017.1;CM025017.1;CM025017.1;CM025017.1;CM025017.1;CM025017.1;CM025017.1;CM025017.1;CM025017.1;CM025017.1;CM025017.1;CM025017.1;CM025017.1;CM025017.1;CM025017.1;CM025017.1;CM025017.1;CM025017.1;CM025017.1;CM025017.1;CM025017.1;CM025017.1;CM025017.1;CM025017.1;CM025017.1;CM025017.1;CM025017.1;CM025017.1;CM025017.1;CM025017.1;CM025017.1;CM025017.1;CM025017.1;CM025017.1;CM025017.1;CM025017.1;CM025017.1;CM025017.1;CM025017.1;CM025017.1;CM025017.1;CM025017.1;CM025017.1;CM025017.1;CM025017.1;CM025017.1;CM025017.1;CM025017.1;CM025017.1;CM025017.1;CM025017.1;CM025017.1;CM025017.1;CM025017.1;CM025018.1;CM025018.1;CM025018.1;CM025018.1;CM025018.1;CM025018.1;CM025018.1;CM025018.1;CM025018.1;CM025018.1;CM025018.1;CM025018.1;CM025018.1;CM025018.1;CM025018.1;CM025018.1;CM025018.1;CM025018.1;CM025018.1;CM025018.1;CM025018.1;CM025018.1;CM025018.1;CM025018.1;CM025018.1;CM025018.1;CM025018.1;CM025018.1;CM025018.1;CM025018.1;CM025018.1;CM025018.1;CM025018.1;CM025018.1;CM025018.1;CM025018.1;CM025018.1;CM025018.1;CM025018.1;CM025018.1;CM025018.1;CM025018.1;CM025018.1;CM025018.1;CM025018.1;CM025018.1;CM025018.1;CM025018.1;CM025018.1;CM025018.1;CM025018.1;CM025018.1;CM025018.1;CM025018.1;CM025018.1;CM025018.1;CM025018.1;CM025018.1;CM025018.1;CM025018.1;CM025018.1;CM025018.1;CM025018.1;CM025018.1;CM025018.1;CM025018.1;CM025018.1;CM025018.1;CM025018.1;CM025018.1;CM025018.1;CM025018.1;CM025018.1;CM025018.1;CM025018.1;CM025018.1;CM025018.1;CM025018.1;CM025018.1;CM025018.1;CM025018.1;CM025018.1;CM025018.1;CM025018.1;CM025018.1;CM025018.1;CM025018.1;CM025018.1;CM025018.1;CM025018.1;CM025018.1;CM025018.1;CM025018.1;CM025018.1;CM025018.1;CM025018.1;CM025018.1;CM025018.1;CM025018.1;CM025018.1;CM025018.1;CM025018.1;CM025018.1;CM025018.1;CM025018.1;CM025018.1;CM025018.1;CM025018.1;CM025018.1;CM025018.1;CM025018.1;CM025018.1;CM025018.1;CM025018.1;CM025018.1;CM025018.1;CM025018.1;CM025018.1;CM025018.1;CM025018.1;CM025018.1;CM025018.1;CM025018.1;CM025018.1;CM025018.1;CM025018.1;CM025018.1;CM025018.1;CM025018.1;CM025018.1;CM025018.1;CM025018.1;CM025018.1;CM025018.1;CM025018.1;CM025018.1;CM025018.1;CM025018.1;CM025018.1;CM025018.1;CM025018.1;CM025018.1;CM025018.1;CM025018.1;CM025018.1;CM025018.1;CM025018.1;CM025018.1;CM025018.1;CM025018.1;CM025018.1;CM025018.1;CM025018.1;CM025018.1;CM025018.1;CM025018.1;CM025018.1;CM025018.1;CM025018.1;CM025018.1;CM025018.1;CM025018.1;CM025018.1;CM025018.1;CM025018.1;CM025018.1;CM025018.1;CM025018.1;CM025018.1;CM025018.1;CM025018.1;CM025018.1;CM025018.1;CM025018.1;CM025018.1;CM025018.1;CM025018.1;CM025018.1;CM025018.1;CM025018.1;CM025018.1;CM025018.1;CM025018.1;CM025018.1;CM025018.1;CM025018.1;CM025018.1;CM025018.1;CM025018.1;CM025018.1;CM025018.1;CM025018.1;CM025018.1;CM025018.1;CM025018.1;CM025018.1;CM025018.1;CM025018.1;CM025018.1;CM025018.1;CM025018.1;CM025018.1;CM025018.1;CM025018.1;CM025018.1;CM025019.1;CM025019.1;CM025019.1;CM025019.1;CM025019.1;CM025019.1;CM025019.1;CM025019.1;CM025019.1;CM025019.1;CM025019.1;CM025019.1;CM025019.1;CM025019.1;CM025019.1;CM025019.1;CM025019.1;CM025019.1;CM025019.1;CM025019.1;CM025019.1;CM025019.1;CM025019.1;CM025019.1;CM025019.1;CM025019.1;CM025019.1;CM025019.1;CM025019.1;CM025019.1;CM025019.1;CM025019.1;CM025019.1;CM025019.1;CM025019.1;CM025019.1;CM025019.1;CM025019.1;CM025019.1;CM025019.1;CM025019.1;CM025019.1;CM025019.1;CM025019.1;CM025019.1;CM025019.1;CM025019.1;CM025019.1;CM025019.1;CM025019.1;CM025019.1;CM025019.1;CM025019.1;CM025019.1;CM025019.1;CM025019.1;CM025019.1;CM025019.1;CM025020.1;CM025020.1;CM025020.1;CM025020.1;CM025020.1;CM025020.1;CM025020.1;CM025020.1;CM025020.1;CM025020.1;CM025020.1;CM025020.1;CM025020.1;CM025020.1;CM025020.1;CM025020.1;CM025020.1;CM025020.1;CM025020.1;CM025020.1;CM025020.1;CM025020.1;CM025020.1;CM025020.1;CM025020.1;CM025020.1;CM025020.1;CM025020.1;CM025020.1;CM025020.1;CM025020.1;CM025020.1;CM025020.1;CM025020.1;CM025020.1;CM025020.1;CM025020.1;CM025020.1;CM025020.1;CM025020.1;CM025020.1;CM025020.1;CM025020.1;CM025020.1;CM025020.1;CM025020.1;CM025020.1;CM025020.1;CM025020.1;CM025020.1;CM025020.1;CM025020.1;CM025020.1;CM025020.1;CM025020.1;CM025020.1;CM025020.1;CM025020.1;CM025020.1;CM025020.1;CM025020.1;CM025020.1;CM025020.1;CM025020.1;CM025020.1;CM025020.1;CM025020.1;CM025020.1;CM025020.1;CM025020.1;CM025020.1;CM025020.1;CM025020.1;CM025020.1;CM025020.1;CM025020.1;CM025020.1;CM025020.1;CM025020.1;CM025020.1;CM025020.1;CM025020.1;CM025020.1;CM025020.1;CM025020.1;CM025020.1;CM025020.1;CM025020.1;CM025020.1;CM025020.1;CM025021.1;CM025021.1;CM025021.1;CM025021.1;CM025021.1;CM025021.1;CM025021.1;CM025021.1;CM025021.1;CM025021.1;CM025021.1;CM025021.1;CM025021.1;CM025021.1;CM025021.1;CM025021.1;CM025021.1;CM025021.1;CM025021.1;CM025021.1;CM025021.1;CM025021.1;CM025021.1;CM025021.1;CM025021.1;CM025021.1;CM025021.1;CM025021.1;CM025021.1;CM025021.1;CM025021.1;CM025021.1;CM025021.1;CM025021.1;CM025021.1;CM025021.1;CM025021.1;CM025021.1;CM025021.1;CM025021.1;CM025021.1;CM025021.1;CM025021.1;CM025021.1;CM025021.1;CM025021.1;CM025021.1;CM025021.1;CM025021.1;CM025021.1;CM025021.1;CM025021.1;CM025021.1;CM025021.1;CM025021.1;CM025021.1;CM025021.1;CM025021.1;CM025021.1;CM025021.1;CM025021.1;CM025021.1;CM025021.1;CM025021.1;CM025021.1;CM025021.1;CM025021.1;CM025021.1;CM025021.1;CM025021.1;CM025021.1;CM025021.1;CM025021.1;CM025021.1;CM025021.1;CM025021.1;CM025021.1;CM025021.1;CM025021.1;CM025021.1;CM025021.1;CM025021.1;CM025021.1;CM025021.1;CM025021.1;CM025021.1;CM025021.1;CM025021.1;CM025021.1;CM025021.1;CM025021.1;CM025021.1;CM025021.1;CM025021.1;CM025021.1;CM025021.1;CM025021.1;CM025021.1;CM025021.1;CM025021.1;CM025021.1;CM025021.1;CM025021.1;CM025021.1;CM025021.1;CM025021.1;CM025021.1;CM025021.1;CM025021.1;CM025021.1;CM025021.1;CM025021.1;CM025021.1;CM025021.1;CM025021.1;CM025021.1;CM025021.1;CM025021.1;CM025021.1;CM025021.1;CM025021.1;CM025021.1;CM025021.1;CM025021.1;CM025021.1;CM025021.1;CM025021.1;CM025021.1;CM025021.1;CM025021.1;CM025021.1;CM025021.1;CM025021.1;CM025021.1;CM025021.1;CM025021.1;CM025021.1;CM025021.1;CM025021.1;CM025021.1;CM025021.1;CM025021.1;CM025021.1;CM025021.1;CM025021.1;CM025021.1;CM025021.1;CM025021.1;CM025021.1;CM025021.1;CM025021.1;CM025021.1;CM025021.1;CM025021.1;CM025021.1;CM025021.1;CM025021.1;CM025021.1;CM025021.1;CM025021.1;CM025021.1;CM025021.1;CM025021.1;CM025021.1;CM025021.1;CM025021.1;CM025021.1;CM025021.1;CM025021.1;CM025021.1;CM025021.1;CM025021.1;CM025021.1;CM025021.1;CM025021.1;CM025021.1;CM025021.1;CM025021.1;CM025021.1;CM025021.1;CM025021.1;CM025021.1;CM025021.1;CM025021.1;CM025021.1;CM025021.1;CM025021.1;CM025021.1;CM025021.1;CM025021.1;CM025021.1;CM025021.1;CM025021.1;CM025021.1;CM025021.1;CM025021.1;CM025021.1;CM025021.1;CM025021.1;CM025021.1;CM025021.1;CM025021.1;CM025021.1;CM025022.1;CM025022.1;CM025022.1;CM025022.1;CM025022.1;CM025022.1;CM025022.1;CM025022.1;CM025022.1;CM025022.1;CM025022.1;CM025022.1;CM025022.1;CM025022.1;CM025022.1;CM025022.1;CM025022.1;CM025022.1;CM025022.1;CM025022.1;CM025022.1;CM025022.1;CM025022.1;CM025022.1;CM025022.1;CM025022.1;CM025022.1;CM025022.1;CM025022.1;CM025022.1;CM025022.1;CM025022.1;CM025022.1;CM025022.1;CM025022.1;CM025022.1;CM025022.1;CM025022.1;CM025022.1;CM025022.1;CM025022.1;CM025022.1;CM025022.1;CM025022.1;CM025022.1;CM025022.1;CM025022.1;CM025022.1;CM025022.1;CM025022.1;CM025022.1;CM025022.1;CM025022.1;CM025022.1;CM025022.1;CM025022.1;CM025022.1;CM025022.1;CM025022.1;CM025022.1;CM025022.1;CM025022.1;CM025022.1;CM025022.1;CM025022.1;CM025022.1;CM025022.1;CM025022.1;CM025022.1;CM025022.1;CM025022.1;CM025022.1;CM025022.1;CM025022.1;CM025022.1;CM025022.1;CM025022.1;CM025022.1;CM025022.1;CM025022.1;CM025022.1;CM025022.1;CM025022.1;CM025022.1;CM025022.1;CM025022.1;CM025022.1;CM025022.1;CM025022.1;CM025022.1;CM025022.1;CM025022.1;CM025022.1;CM025022.1;CM025022.1;CM025022.1;CM025022.1;CM025022.1;CM025022.1;CM025022.1;CM025022.1;CM025022.1;CM025022.1;CM025022.1;CM025022.1;CM025022.1;CM025022.1;CM025022.1;CM025022.1;CM025022.1;CM025022.1;CM025022.1;CM025022.1;CM025022.1;CM025022.1;CM025022.1;CM025022.1;CM025022.1;CM025022.1;CM025022.1;CM025022.1;CM025022.1;CM025022.1;CM025022.1;CM025022.1;CM025022.1;CM025022.1;CM025022.1;CM025022.1;CM025022.1;CM025022.1;CM025022.1;CM025022.1;CM025022.1;CM025022.1;CM025022.1;CM025022.1;CM025022.1;CM025022.1;CM025022.1;CM025022.1;CM025022.1;CM025022.1;CM025022.1;CM025022.1;CM025022.1;CM025022.1;CM025022.1;CM025022.1;CM025022.1;CM025022.1;CM025022.1;CM025022.1;CM025022.1;CM025022.1;CM025022.1;CM025022.1;CM025022.1;CM025022.1;CM025022.1;CM025022.1;CM025022.1;CM025022.1;CM025022.1;CM025022.1;CM025022.1;CM025022.1;CM025022.1;CM025022.1;CM025022.1;CM025023.1;CM025023.1;CM025023.1;CM025023.1;CM025023.1;CM025023.1;CM025023.1;CM025023.1;CM025023.1;CM025023.1;CM025023.1;CM025023.1;CM025023.1;CM025023.1;CM025023.1;CM025023.1;CM025023.1;CM025023.1;CM025023.1;CM025023.1;CM025023.1;CM025023.1;CM025023.1;CM025023.1;CM025023.1;CM025023.1;CM025023.1;CM025023.1;CM025023.1;CM025023.1;CM025023.1;CM025023.1;CM025023.1;CM025023.1;CM025023.1;CM025023.1;CM025023.1;CM025023.1;CM025023.1;CM025023.1;CM025023.1;CM025023.1;CM025023.1;CM025023.1;CM025023.1;CM025023.1;CM025023.1;CM025023.1;CM025023.1;CM025023.1;CM025023.1;CM025023.1;CM025023.1;CM025023.1;CM025023.1;CM025023.1;CM025023.1;CM025023.1;CM025023.1;CM025023.1;CM025023.1;CM025023.1;CM025023.1;CM025023.1;CM025023.1;CM025023.1;CM025023.1;CM025023.1;CM025023.1;CM025023.1;CM025023.1;CM025023.1;CM025023.1;CM025023.1;CM025023.1;CM025023.1;CM025023.1;CM025023.1;CM025023.1;CM025023.1;CM025023.1;CM025023.1;CM025023.1;CM025023.1;CM025023.1;CM025023.1;CM025023.1;CM025023.1;CM025023.1;CM025023.1;CM025023.1;CM025023.1;CM025023.1;CM025023.1;CM025023.1;CM025023.1;CM025023.1;CM025023.1;CM025023.1;CM025023.1;CM025023.1;CM025023.1;CM025023.1;CM025023.1;CM025023.1;CM025023.1;CM025023.1;CM025023.1;CM025023.1;CM025023.1;CM025023.1;CM025023.1;CM025023.1;CM025023.1;CM025023.1;CM025023.1;CM025023.1;CM025023.1;CM025023.1;CM025023.1;CM025023.1;CM025023.1;CM025023.1;CM025023.1;CM025023.1;CM025023.1;CM025023.1;CM025023.1;CM025023.1;CM025023.1;CM025023.1;CM025023.1;CM025023.1;CM025023.1;CM025023.1;CM025023.1;CM025023.1;CM025023.1;CM025023.1;CM025023.1;CM025023.1;CM025023.1;CM025023.1;CM025023.1;CM025023.1;CM025023.1;CM025023.1;CM025023.1;CM025023.1;CM025023.1;CM025023.1;CM025023.1;CM025024.1;CM025024.1;CM025024.1;CM025024.1;CM025024.1;CM025024.1;CM025024.1;CM025024.1;CM025024.1;CM025024.1;CM025024.1;CM025024.1;CM025024.1;CM025024.1;CM025024.1;CM025024.1;CM025024.1;CM025024.1;CM025024.1;CM025024.1;CM025024.1;CM025024.1;CM025024.1;CM025024.1;CM025024.1;CM025024.1;CM025024.1;CM025024.1;CM025024.1;CM025024.1;CM025024.1;CM025024.1;CM025024.1;CM025024.1;CM025024.1;CM025024.1;CM025024.1;CM025024.1;CM025024.1;CM025024.1;CM025024.1;CM025024.1;CM025024.1;CM025024.1;CM025024.1;CM025024.1;CM025024.1;CM025024.1;CM025024.1;CM025024.1;CM025024.1;CM025024.1;CM025024.1;CM025024.1;CM025024.1;CM025024.1;CM025024.1;CM025024.1;CM025024.1;CM025024.1;CM025024.1;CM025024.1;CM025024.1;CM025024.1;CM025024.1;CM025024.1;CM025024.1;CM025024.1;CM025024.1;CM025024.1;CM025024.1;CM025024.1;CM025024.1;CM025024.1;CM025024.1;CM025024.1;CM025024.1;CM025024.1;CM025024.1;CM025024.1;CM025024.1;CM025024.1;CM025024.1;CM025024.1;CM025024.1;CM025024.1;CM025024.1;CM025024.1;CM025024.1;CM025024.1;CM025024.1;CM025024.1;CM025024.1;CM025024.1;CM025024.1;CM025024.1;CM025024.1;CM025024.1;CM025024.1;CM025024.1;CM025024.1;CM025024.1;CM025024.1;CM025024.1;CM025024.1;CM025024.1;CM025024.1;CM025024.1;CM025024.1;CM025024.1;CM025024.1;CM025024.1;CM025024.1;CM025024.1;CM025024.1;CM025024.1;CM025024.1;CM025024.1;CM025024.1;CM025024.1;CM025024.1;CM025024.1;CM025024.1;CM025024.1;CM025024.1;CM025024.1;CM025025.1;CM025025.1;CM025025.1;CM025025.1;CM025025.1;CM025025.1;CM025025.1;CM025025.1;CM025025.1;CM025025.1;CM025025.1;CM025025.1;CM025025.1;CM025025.1;CM025025.1;CM025025.1;CM025025.1;CM025025.1;CM025025.1;CM025025.1;CM025025.1;CM025025.1;CM025025.1;CM025025.1;CM025025.1;CM025025.1;CM025025.1;CM025025.1;CM025025.1;CM025025.1;CM025025.1;CM025025.1;CM025025.1;CM025025.1;CM025025.1;CM025025.1;CM025025.1;CM025025.1;CM025025.1;CM025025.1;CM025025.1;CM025025.1;CM025025.1;CM025025.1;CM025025.1;CM025025.1;CM025025.1;CM025025.1;CM025025.1;CM025025.1;CM025025.1;CM025025.1;CM025025.1;CM025025.1;CM025025.1;CM025025.1;CM025025.1;CM025025.1;CM025025.1;CM025025.1;CM025025.1;CM025025.1;CM025025.1;CM025025.1;CM025025.1;CM025025.1;CM025025.1;CM025025.1;CM025025.1;CM025025.1;CM025025.1;CM025025.1;CM025025.1;CM025025.1;CM025025.1;CM025025.1;CM025025.1;CM025025.1;CM025025.1;CM025025.1;CM025025.1;CM025025.1;CM025025.1;CM025025.1;CM025025.1;CM025025.1;CM025025.1;CM025025.1;CM025025.1;CM025025.1;CM025025.1;CM025025.1;CM025025.1;CM025025.1;CM025025.1;CM025025.1;CM025025.1;CM025025.1;CM025025.1;CM025025.1;CM025025.1;CM025025.1;CM025025.1;CM025025.1;CM025025.1;CM025025.1;CM025025.1;CM025025.1;CM025025.1;CM025025.1;CM025025.1;CM025025.1;CM025026.1;CM025026.1;CM025026.1;CM025026.1;CM025026.1;CM025026.1;CM025026.1;CM025026.1;CM025026.1;CM025026.1;CM025026.1;CM025026.1;CM025026.1;CM025026.1;CM025026.1;CM025026.1;CM025026.1;CM025026.1;CM025026.1;CM025026.1;CM025026.1;CM025026.1;CM025026.1;CM025026.1;CM025026.1;CM025026.1;CM025026.1;CM025026.1;CM025026.1;CM025026.1;CM025026.1;CM025026.1;CM025026.1;CM025026.1;CM025026.1;CM025026.1;CM025026.1;CM025026.1;CM025026.1;CM025026.1;CM025026.1;CM025026.1;CM025026.1;CM025026.1;CM025026.1;CM025026.1;CM025026.1;CM025026.1;CM025026.1;CM025026.1;CM025026.1;CM025026.1;CM025026.1;CM025026.1;CM025026.1;CM025026.1;CM025026.1;CM025026.1;CM025026.1;CM025026.1;CM025026.1;CM025026.1;CM025026.1;CM025026.1;CM025026.1;CM025026.1;CM025026.1;CM025026.1;CM025026.1;CM025026.1;CM025026.1;CM025026.1;CM025026.1;CM025026.1;CM025026.1;CM025026.1;CM025026.1;CM025026.1;CM025026.1;CM025026.1;CM025026.1;CM025026.1;CM025026.1;CM025026.1;CM025026.1;CM025026.1;CM025026.1;CM025026.1;CM025026.1;CM025026.1;CM025026.1;CM025026.1;CM025026.1;CM025026.1;CM025026.1;CM025026.1;CM025026.1;CM025026.1;CM025026.1;CM025026.1;CM025026.1;CM025026.1;CM025026.1;CM025026.1;CM025026.1;CM025026.1;CM025026.1;CM025026.1;CM025026.1;CM025026.1;CM025026.1;CM025026.1;CM025026.1;CM025026.1;JAAVVJ010000020.1;JAAVVJ010000020.1;JAAVVJ010000020.1;JAAVVJ010000020.1;JAAVVJ010000021.1;JAAVVJ010000022.1;JAAVVJ010000022.1;JAAVVJ010000022.1;JAAVVJ010000023.1;JAAVVJ010000023.1;JAAVVJ010000024.1;JAAVVJ010000025.1;JAAVVJ010000025.1;JAAVVJ010000026.1;JAAVVJ010000027.1;JAAVVJ010000027.1;JAAVVJ010000028.1;JAAVVJ010000028.1;JAAVVJ010000028.1;JAAVVJ010000029.1;JAAVVJ010000030.1;JAAVVJ010000030.1;JAAVVJ010000030.1;JAAVVJ010000030.1;JAAVVJ010000030.1;JAAVVJ010000030.1;JAAVVJ010000031.1;JAAVVJ010000033.1;JAAVVJ010000033.1;JAAVVJ010000034.1;JAAVVJ010000034.1;JAAVVJ010000035.1;JAAVVJ010000038.1;JAAVVJ010000042.1;JAAVVJ010000042.1;JAAVVJ010000044.1;JAAVVJ010000044.1;JAAVVJ010000046.1;JAAVVJ010000046.1;JAAVVJ010000050.1;JAAVVJ010000052.1;JAAVVJ010000056.1;JAAVVJ010000056.1;JAAVVJ010000063.1;JAAVVJ010000067.1;JAAVVJ010000070.1;JAAVVJ010000071.1;JAAVVJ010000072.1;JAAVVJ010000077.1;JAAVVJ010000078.1;JAAVVJ010000080.1;JAAVVJ010000090.1;JAAVVJ010000091.1;JAAVVJ010000092.1;JAAVVJ010000122.1;JAAVVJ010000128.1;JAAVVJ010000133.1;JAAVVJ010000161.1;JAAVVJ010000161.1;JAAVVJ010000178.1;JAAVVJ010000206.1;JAAVVJ010000206.1;JAAVVJ010000312.1;JAAVVJ010000634.1;JAAVVJ010000640.1;JAAVVJ010000640.1;JAAVVJ010001046.1;JAAVVJ010001054.1;JAAVVJ010001180.1;JAAVVJ010001406.1;JAAVVJ010001430.1;JAAVVJ010001430.1;JAAVVJ010001500.1;JAAVVJ010001566.1;JAAVVJ010001566.1;JAAVVJ010001685.1;JAAVVJ010001781.1;JAAVVJ010001829.1;JAAVVJ010001925.1;JAAVVJ010002124.1;JAAVVJ010002280.1;JAAVVJ010002425.1;JAAVVJ010002561.1;JAAVVJ010002801.1;JAAVVJ010002907.1;JAAVVJ010002907.1;JAAVVJ010002970.1;JAAVVJ010002970.1;JAAVVJ010003037.1;JAAVVJ010003124.1;JAAVVJ010003195.1;JAAVVJ010003376.1;JAAVVJ010003385.1;JAAVVJ010003396.1;JAAVVJ010003396.1;JAAVVJ010003646.1;JAAVVJ010003795.1;JAAVVJ010004052.1;JAAVVJ010004163.1;JAAVVJ010004332.1;JAAVVJ010004414.1;JAAVVJ010004928.1;JAAVVJ010004964.1;JAAVVJ010004964.1;JAAVVJ010005135.1;JAAVVJ010005135.1;JAAVVJ010005304.1;JAAVVJ010005351.1;JAAVVJ010005405.1;JAAVVJ010005996.1;JAAVVJ010006257.1;JAAVVJ010006362.1;JAAVVJ010006370.1;JAAVVJ010006542.1;JAAVVJ010006634.1;JAAVVJ010006695.1;JAAVVJ010006695.1;JAAVVJ010006929.1;JAAVVJ010007037.1;JAAVVJ010007288.1;JAAVVJ010007315.1;JAAVVJ010007367.1;JAAVVJ010007538.1;JAAVVJ010007591.1;JAAVVJ010007658.1;JAAVVJ010007664.1;JAAVVJ010007671.1;JAAVVJ010007807.1;JAAVVJ010007809.1;JAAVVJ010007841.1;JAAVVJ010007861.1;JAAVVJ010007862.1;JAAVVJ010007898.1;JAAVVJ010007997.1;JAAVVJ010008043.1;JAAVVJ010008124.1;JAAVVJ010008143.1;JAAVVJ010008221.1;JAAVVJ010008228.1;JAAVVJ010008417.1;JAAVVJ010008427.1;JAAVVJ010008552.1;JAAVVJ010008552.1;JAAVVJ010008558.1;JAAVVJ010008748.1;JAAVVJ010008789.1;JAAVVJ010008895.1;JAAVVJ010008994.1;JAAVVJ010009057.1;JAAVVJ010009061.1;JAAVVJ010009095.1;JAAVVJ010009203.1;JAAVVJ010009241.1;JAAVVJ010009358.1;JAAVVJ010009367.1;JAAVVJ010009510.1;JAAVVJ010009602.1;JAAVVJ010009895.1;JAAVVJ010010036.1;JAAVVJ010010112.1;JAAVVJ010010165.1;JAAVVJ010010243.1;JAAVVJ010010321.1;JAAVVJ010010444.1;JAAVVJ010010552.1;JAAVVJ010010578.1;JAAVVJ010010677.1;JAAVVJ010010723.1;JAAVVJ010010731.1;JAAVVJ010010739.1;JAAVVJ010010743.1;JAAVVJ010010743.1;JAAVVJ010010816.1;JAAVVJ010010940.1;JAAVVJ010011042.1;JAAVVJ010011042.1;JAAVVJ010011051.1;JAAVVJ010011097.1;JAAVVJ010011161.1;JAAVVJ010011161.1;JAAVVJ010011488.1;JAAVVJ010011599.1;JAAVVJ010011735.1;JAAVVJ010012125.1;JAAVVJ010012167.1;JAAVVJ010012185.1;JAAVVJ010012187.1;JAAVVJ010012350.1;JAAVVJ010012429.1;JAAVVJ010012535.1;JAAVVJ010012645.1;JAAVVJ010012645.1;JAAVVJ010012692.1;JAAVVJ010012692.1;JAAVVJ010013603.1;JAAVVJ010013645.1;JAAVVJ010013646.1;JAAVVJ010013689.1;JAAVVJ010013904.1;JAAVVJ010013961.1;JAAVVJ010014196.1;JAAVVJ010014207.1;JAAVVJ010014532.1;JAAVVJ010014683.1;JAAVVJ010014732.1;JAAVVJ010014732.1;JAAVVJ010014836.1;JAAVVJ010014854.1;JAAVVJ010014875.1;JAAVVJ010014887.1;JAAVVJ010014998.1;JAAVVJ010015045.1;JAAVVJ010015045.1;JAAVVJ010015045.1;JAAVVJ010015152.1;JAAVVJ010015183.1;JAAVVJ010015456.1;JAAVVJ010015812.1;JAAVVJ010015816.1;JAAVVJ010015830.1;JAAVVJ010016083.1;JAAVVJ010016189.1;JAAVVJ010016226.1;JAAVVJ010016232.1;JAAVVJ010016246.1;JAAVVJ010016381.1;JAAVVJ010016400.1;JAAVVJ010016480.1;JAAVVJ010016575.1;JAAVVJ010016642.1;JAAVVJ010016752.1;JAAVVJ010016752.1;JAAVVJ010016820.1;JAAVVJ010016871.1;JAAVVJ010016899.1;JAAVVJ010017072.1;JAAVVJ010017098.1;JAAVVJ010017168.1;JAAVVJ010017285.1;JAAVVJ010017372.1;JAAVVJ010017398.1;JAAVVJ010017785.1;JAAVVJ010017851.1;JAAVVJ010017963.1;JAAVVJ010018024.1;JAAVVJ010018247.1;JAAVVJ010018344.1;JAAVVJ010018344.1;JAAVVJ010018468.1;JAAVVJ010018510.1;JAAVVJ010018637.1;JAAVVJ010018709.1;JAAVVJ010018759.1;JAAVVJ010018837.1;JAAVVJ010018867.1;JAAVVJ010018993.1;JAAVVJ010019470.1;JAAVVJ010019522.1;JAAVVJ010019531.1;JAAVVJ010019562.1;JAAVVJ010019624.1;JAAVVJ010019781.1;JAAVVJ010020007.1;JAAVVJ010020043.1;JAAVVJ010020156.1;JAAVVJ010020300.1;JAAVVJ010020472.1;JAAVVJ010020551.1;JAAVVJ010020767.1;JAAVVJ010021073.1;JAAVVJ010021546.1;JAAVVJ010021712.1;JAAVVJ010021856.1;JAAVVJ010022184.1;JAAVVJ010022184.1;JAAVVJ010022258.1;JAAVVJ010022273.1;JAAVVJ010022290.1;JAAVVJ010022353.1;JAAVVJ010022416.1;JAAVVJ010022417.1;JAAVVJ010022804.1;JAAVVJ010022841.1;JAAVVJ010023197.1;JAAVVJ010023493.1;JAAVVJ010023609.1;JAAVVJ010023716.1;JAAVVJ010023748.1;JAAVVJ010023749.1;JAAVVJ010023796.1;JAAVVJ010023990.1;JAAVVJ010024088.1;JAAVVJ010024180.1;JAAVVJ010024280.1;JAAVVJ010024402.1;JAAVVJ010024408.1;JAAVVJ010024609.1;JAAVVJ010024860.1;JAAVVJ010025046.1;JAAVVJ010025154.1;JAAVVJ010025387.1;JAAVVJ010025982.1;JAAVVJ010026049.1;JAAVVJ010026121.1;JAAVVJ010026352.1;JAAVVJ010026438.1;JAAVVJ010026524.1;JAAVVJ010026728.1;JAAVVJ010026750.1;JAAVVJ010026954.1;JAAVVJ010026983.1;JAAVVJ010026996.1;JAAVVJ010027049.1;JAAVVJ010027101.1;JAAVVJ010027185.1;JAAVVJ010027352.1;JAAVVJ010027390.1;JAAVVJ010027512.1;JAAVVJ010027955.1;JAAVVJ010028094.1;JAAVVJ010028242.1;JAAVVJ010028257.1;JAAVVJ010028283.1;JAAVVJ010028340.1;JAAVVJ010028340.1;JAAVVJ010028340.1;JAAVVJ010028449.1;JAAVVJ010028516.1;JAAVVJ010028583.1;JAAVVJ010028597.1;JAAVVJ010028664.1;JAAVVJ010028664.1;JAAVVJ010028782.1;JAAVVJ010028822.1;JAAVVJ010028884.1;JAAVVJ010028888.1;JAAVVJ010028971.1;JAAVVJ010028998.1;JAAVVJ010028998.1;JAAVVJ010029069.1;JAAVVJ010029357.1;JAAVVJ010029656.1;JAAVVJ010029737.1;JAAVVJ010029788.1;JAAVVJ010029831.1;JAAVVJ010029842.1;JAAVVJ010029993.1;JAAVVJ010030231.1;JAAVVJ010030852.1;JAAVVJ010031125.1;JAAVVJ010031168.1;JAAVVJ010031488.1;JAAVVJ010031494.1;JAAVVJ010031501.1;JAAVVJ010031554.1;JAAVVJ010031634.1;JAAVVJ010031662.1;JAAVVJ010031662.1;JAAVVJ010031795.1;JAAVVJ010031832.1;JAAVVJ010031907.1;JAAVVJ010031935.1;JAAVVJ010032124.1;JAAVVJ010032256.1;JAAVVJ010032256.1;JAAVVJ010032302.1;JAAVVJ010032348.1;JAAVVJ010032351.1;JAAVVJ010032801.1;JAAVVJ010032904.1;JAAVVJ010032913.1;JAAVVJ010032919.1;JAAVVJ010032993.1;JAAVVJ010032993.1;JAAVVJ010033364.1;JAAVVJ010033424.1;JAAVVJ010033639.1;JAAVVJ010033733.1;JAAVVJ010033733.1;JAAVVJ010033733.1;JAAVVJ010033900.1;JAAVVJ010033938.1;JAAVVJ010033962.1;JAAVVJ010033978.1;JAAVVJ010034218.1;JAAVVJ010034245.1;JAAVVJ010034329.1;JAAVVJ010034463.1;JAAVVJ010034725.1;JAAVVJ010034906.1;JAAVVJ010035008.1;JAAVVJ010035097.1;JAAVVJ010035319.1;JAAVVJ010035320.1;JAAVVJ010035373.1;JAAVVJ010035381.1;JAAVVJ010035381.1;JAAVVJ010035415.1;JAAVVJ010035415.1;JAAVVJ010035469.1;JAAVVJ010035478.1;JAAVVJ010035478.1;JAAVVJ010035600.1;JAAVVJ010035640.1;JAAVVJ010035651.1;JAAVVJ010035651.1;JAAVVJ010035673.1;JAAVVJ010035673.1;JAAVVJ010035728.1;JAAVVJ010035731.1;JAAVVJ010035805.1;JAAVVJ010035838.1;JAAVVJ010035850.1;JAAVVJ010035875.1;JAAVVJ010035921.1;JAAVVJ010035921.1;JAAVVJ010035921.1;JAAVVJ010035937.1;JAAVVJ010035960.1;JAAVVJ010035983.1;JAAVVJ010036046.1;JAAVVJ010036063.1;JAAVVJ010036063.1;JAAVVJ010036091.1;JAAVVJ010036327.1;JAAVVJ010036413.1;JAAVVJ010036477.1;JAAVVJ010036477.1;JAAVVJ010036477.1;JAAVVJ010036477.1;JAAVVJ010036477.1;JAAVVJ010036508.1;JAAVVJ010036559.1;JAAVVJ010036559.1;JAAVVJ010036604.1;JAAVVJ010036604.1;JAAVVJ010036680.1;JAAVVJ010036728.1;JAAVVJ010036768.1;JAAVVJ010036823.1;JAAVVJ010036841.1;JAAVVJ010036952.1;JAAVVJ010036955.1;JAAVVJ010037022.1;JAAVVJ010037026.1;JAAVVJ010037140.1;JAAVVJ010037161.1;JAAVVJ010037189.1;JAAVVJ010037244.1;JAAVVJ010037280.1;JAAVVJ010037297.1;JAAVVJ010037332.1;JAAVVJ010037338.1;JAAVVJ010037353.1;JAAVVJ010037361.1;JAAVVJ010037393.1;JAAVVJ010037393.1;JAAVVJ010037393.1;JAAVVJ010037411.1;JAAVVJ010037411.1;JAAVVJ010037446.1;JAAVVJ010037483.1;JAAVVJ010037483.1;JAAVVJ010037574.1;JAAVVJ010037574.1;JAAVVJ010037585.1;JAAVVJ010037593.1;JAAVVJ010037594.1;JAAVVJ010037614.1;JAAVVJ010037617.1;JAAVVJ010037635.1;JAAVVJ010037640.1;JAAVVJ010037697.1;JAAVVJ010037697.1;JAAVVJ010037706.1;JAAVVJ010037752.1;JAAVVJ010037801.1;JAAVVJ010037817.1;JAAVVJ010037858.1;JAAVVJ010037922.1;JAAVVJ010037926.1;JAAVVJ010037987.1;JAAVVJ010037998.1;JAAVVJ010037999.1;JAAVVJ010037999.1;JAAVVJ010037999.1;JAAVVJ010037999.1;JAAVVJ010037999.1;JAAVVJ010038043.1;JAAVVJ010038051.1;JAAVVJ010038171.1;JAAVVJ010038171.1;JAAVVJ010038171.1;JAAVVJ010038229.1;JAAVVJ010038229.1;JAAVVJ010038267.1;JAAVVJ010038284.1;JAAVVJ010038292.1;JAAVVJ010038306.1;JAAVVJ010038306.1;JAAVVJ010038308.1;JAAVVJ010038308.1;JAAVVJ010038308.1;JAAVVJ010038323.1;JAAVVJ010038335.1;JAAVVJ010038356.1;JAAVVJ010038387.1;JAAVVJ010038451.1;JAAVVJ010038474.1;JAAVVJ010038479.1;JAAVVJ010038491.1;JAAVVJ010038548.1;JAAVVJ010038548.1;JAAVVJ010038548.1;JAAVVJ010038548.1;JAAVVJ010038561.1;JAAVVJ010038596.1;JAAVVJ010038607.1;JAAVVJ010038664.1;JAAVVJ010038665.1;JAAVVJ010038719.1;JAAVVJ010038751.1;JAAVVJ010038762.1;JAAVVJ010038791.1;JAAVVJ010038831.1;JAAVVJ010038885.1;JAAVVJ010038890.1;JAAVVJ010038896.1;JAAVVJ010038902.1;JAAVVJ010038904.1;JAAVVJ010038915.1	4581;30165;44569;46555;49076;60932;375873;1359067;2320681;2438715;2715784;3747665;4089892;4401283;5471244;6012282;6502700;6779477;7290699;8039929;9483499;9738412;10947192;11844420;12434362;17091888;17776975;18027767;19561712;21198879;21221516;21268096;21774803;23182501;23604667;23812955;24019464;24242756;24433977;25840869;26189183;26810323;26847622;27348721;27520969;28027979;28028871;28204608;29188874;29206135;29262626;30570003;30868000;31354102;31379885;31532028;31532213;32248602;32943938;33571786;34388439;34794646;35301591;37470746;37471099;37471461;38433313;38577992;38673700;38839257;39083435;39900250;40701824;42009270;42180679;42362353;43914645;44350505;44396177;44396359;44624715;44944158;46130510;47760345;47994691;48298161;49973933;49975040;50426323;51106767;52985352;53123172;53373606;54085094;54168374;54168582;54246436;54293355;54363491;54380719;55281169;55398525;56283391;56398338;56808325;57579579;57679814;58104454;58442614;60674184;60886613;61140346;61361670;61389546;61864026;61880968;62268653;62344378;62361778;62681599;63740896;63858941;64120671;168812;351965;1450410;1450647;2482023;3188236;3220055;3293893;3948682;5050018;5648851;5944635;6133625;6139257;7595812;7917317;8962563;9067823;9643178;9732184;11344103;11544323;13226702;13479457;14436950;15242202;15335098;15932034;16060898;16655407;17479324;17480438;17951192;18612957;20122607;20445942;20663641;20977357;21113112;22129741;22645938;22809959;22866978;23530965;23533552;23813141;23824884;25347167;25632879;26101185;28967178;29160494;29238126;29451414;29873429;32657330;33632223;34065859;34285983;34333302;34682716;35032392;35930921;37277427;37627262;37684624;38342062;38600891;38672535;38856812;39242436;39341603;39353317;42841411;43087809;43582099;44678547;44783157;46844261;46933100;47288159;49249201;49871626;50426423;51056356;51118872;51133933;51618836;51717077;52228920;52732825;53101262;53465345;53584529;54160501;54185161;54385067;54887465;55858716;56021266;56316516;58937598;59817751;61118966;62067849;62182118;62195574;62468707;63064627;63081917;63858825;6317;494766;604770;1664423;2217543;2503912;2597432;3040372;4057626;6203322;7306438;8452465;9769378;12247224;13198906;13206001;14814084;16316715;17781976;19140874;19157368;20746971;21163013;21302190;21404202;22312747;22755062;23941601;24123483;24312170;24727975;25596180;25634164;25635662;26172480;26252264;27280117;27635350;27821037;27874186;29840088;30411660;30720965;30854423;30984228;31279610;32373340;32529908;32598724;33113773;33157099;34588792;37239591;38559461;42373303;42838495;43069705;43881906;44451980;45482537;45687076;45769477;47048201;47146383;47844880;48016860;48778938;49285657;49821325;52238833;53043534;53498282;53504973;54730440;54981454;55898614;56307183;58796430;59436206;59563122;59959006;60065022;60536764;60687438;60926846;61540637;61858152;62056544;62147877;62207042;62274381;62290100;63491655;63572079;64035879;64051410;64265357;64873659;64877749;65071030;65540807;65764545;66379697;67996169;68133458;68374991;68775821;69486661;70895373;71046629;71189358;71379827;71534772;71889155;71889273;72870743;29642;334730;387771;1253509;1457072;2102159;2227348;2554688;3185366;5522990;6202722;6269038;7469949;7502752;7778108;7778382;8723994;9386509;9410964;10505620;11191004;11940782;12868225;14767862;15370976;16009830;16033801;16777602;17354633;18826710;19401055;19682518;20510064;20759981;20760377;20773142;21700842;22016035;22084501;22302036;23480603;23519157;23891676;24081689;24566628;25017569;25356387;25700113;26826265;27613691;27647517;27647992;28175248;28846614;29100156;29980929;30720343;30742940;30952910;31115788;31252404;31323525;31834460;33205682;33253279;33379635;33439865;33917533;34092230;34178530;35142923;36107255;36479627;37053194;37910933;38305268;38441871;38707494;38799287;38980332;39818959;39981120;40543072;41070652;41767707;42172074;43044749;43433207;44207976;44208118;44426869;45492523;45619915;46411923;46687157;46724498;46903878;46905868;47207147;48662795;48724482;48945875;49841872;49851253;50166078;50603205;50874886;51127366;51197194;51197976;52897749;52945579;53149460;53652656;53739683;54603450;55885805;58982982;59020248;59123137;59696401;59929263;61009639;61158931;61209567;61379889;61646999;62112205;62802384;62809634;63149649;63150139;63385306;63794897;63958646;64329832;66911144;67622068;68020339;68250054;68428719;68531558;68608607;68906728;68967393;69418674;70523126;70568402;70568676;70705357;72970188;73152831;73267491;73449925;74003966;74074600;74182750;86635;183503;247747;247884;533706;640222;777402;1137215;2864377;4211822;5162769;6018242;6496750;6910630;8865220;8910608;8930188;9559806;9632800;11739597;11753366;12009799;12010202;12796120;14257903;14493514;17222488;17235784;17491429;18738963;18778742;19124740;19471107;19894266;20047123;20100655;20172346;20324032;20904858;21400160;21759606;22115344;22363491;23428119;24040463;24639060;26222149;26294794;26831461;27996196;28401449;29041297;29104413;29742607;29960404;30572173;30585260;31325342;31359897;31448180;31733138;32076236;32524424;32553663;32803589;34131163;34460136;36077383;36077454;37344768;37637056;38327228;38610129;41518374;41518541;44581228;45300463;45876302;46450076;46615320;47233022;47297051;47614331;48566586;50054723;51543131;54105444;55342495;56463842;56464010;56464512;57258900;57454300;57639468;150081;231626;657550;660353;2076985;2645459;2817000;3728181;4642180;5201424;6195010;10118828;10124178;10357177;10745502;10824180;11577703;11915522;12461753;12682156;13970187;13970576;14040171;14852288;14931282;14981837;15594643;15610129;16112656;16626553;17078431;17210999;17429588;17431498;18849101;20042850;21202556;21375234;21925845;23449925;23450198;24290401;27810075;28043183;28155789;28266056;28561682;28786718;28924539;30470934;31431355;33417133;33832071;34045132;34766855;34767086;35155808;35163577;35588534;36088885;36307286;36307502;37359976;37696828;37750787;37903690;38009723;38019899;38605216;39507184;40262656;41398648;42172763;42551850;42566442;42584126;45581177;47137653;47314842;49366401;49541774;50975949;52341670;53900432;55976750;56027893;56294329;56459540;57290719;57474545;57665165;107560;361786;1642972;2644517;2865707;3309202;4005159;4169042;4815105;5392938;5793166;5935097;6661215;7145787;8342410;8453688;9558959;9559196;11104103;11915031;12213120;12743315;15401129;15620349;15963892;16197880;16366108;16731823;18194697;18660342;18910701;19094725;19094777;21890885;24526060;25344054;25831728;26165477;27329329;27709196;27919068;30270741;30413933;31265259;31549929;31628872;32119279;32864289;32922640;33397424;34079181;34202536;34217111;34301950;35590059;35598681;35811931;36520142;37150624;37377068;38378124;39158593;41068865;41265079;42377827;42993665;43184492;44533740;45240101;45327001;47379258;47613715;47990976;48829450;49211653;49212956;4135468;4161179;4651845;5306800;5708610;6117533;6844573;7668593;8295881;8511378;8552406;9500416;10400192;10629916;11041065;11297083;11832212;12057254;12249554;12334082;13014869;13029930;13132889;15382023;15865915;15943291;18555640;19677923;20352687;21154460;21314195;21399845;21692544;23384505;23467664;23843868;25739402;26180419;26531280;26940861;27200963;27349062;27543100;27569155;28312369;28615729;29417574;32676703;32850522;32939275;32939763;33592542;33592806;33866020;33944078;34052893;34195960;35176709;35465063;39876537;40267860;40704682;42154730;46326304;47877756;206881;1041530;1047614;1330584;1386710;1561072;2131571;2131731;2573391;3025074;5063913;6928879;7447401;7447993;9996072;10126650;10562794;11604821;11632600;12331834;13104174;13186733;13386464;13487210;13498345;13820173;16464080;17942020;18317506;18496565;18554883;18914689;20823443;21102302;21219843;23639807;24033541;24209378;25487558;25502158;25651472;26289931;27089878;27316683;28946568;29140989;29422164;30136456;31545584;31726857;32351501;34277615;34277720;34708906;35221122;35572083;35618721;35972390;36313742;36838277;36941666;37779568;38243161;38392141;38912442;38913132;39084218;41137957;41705814;41734141;42038421;42568326;42593293;42731111;42920384;43496540;43815775;43839344;44329217;45052730;45167401;45266585;45342673;46048049;46236911;46383406;46863751;47316098;47366606;47804203;48591384;48676450;48850071;48923807;48940874;48988332;49369573;236028;236295;838134;1033703;1977081;2351177;2588841;2925781;3007634;3056966;4902449;5130652;5214665;6797573;6866272;8171248;8171499;8968413;9039082;9879554;10267804;10300673;11094417;11164987;11602654;11619507;11913936;12021686;13255021;13255174;13439859;13671861;13869185;13948349;14511460;14854397;15998595;16324323;16765342;16891078;17321762;18292044;18292257;18306795;18307008;19443119;20770586;20967239;21200922;21307542;21325079;23618402;24168232;24208829;24867642;25154716;25281796;25290571;25864919;26091112;28046237;28920555;30893471;31277915;33237548;33703764;34214235;34214503;34680593;36313281;36523180;36574838;37213899;37691662;38781116;38920864;38936171;39501378;39700745;40376431;40499234;40808347;41342548;41412554;42389593;42750109;43148951;43836922;45125475;45320481;45335727;45887386;45891922;46195228;46236573;46376849;46411556;46466746;47384683;48037863;48296524;48645254;48768999;49127658;49497533;49690953;342420;652444;772951;1110348;1660134;2779692;3575376;3866238;5601607;6579456;7420529;7427271;9381537;10653998;11205990;11537148;11537765;12093732;12363281;12581678;12629888;14339005;14520843;15372175;16834404;16848076;17256193;17487222;18984391;19266220;20228574;20228926;20497499;20702641;21111005;21962689;22412205;22724918;24604680;24622184;25533534;25680337;25923997;26398265;30050845;30760881;30876314;31217374;32342378;32427865;32980420;33351941;33352061;33659395;34233432;34250993;34251029;34421474;34421710;34494301;35722878;35933602;36130001;36148750;37118085;37280911;37292819;37533260;37782488;38236648;38608365;39573614;39974031;40191725;41748944;41867843;43438551;44418527;45341091;45538698;46269346;46662082;46670115;46807624;47793511;48202109;49232417;49437595;49585934;50052583;50209869;50229769;50330675;50761814;50794964;50866076;50978177;51416382;51483695;51628847;52076265;52365797;52563190;52769320;52780136;53077625;53199643;54281338;54573420;55053728;57050040;57482261;57482488;58492001;58773762;59367190;60578606;60681326;61569927;61574870;61858763;61892603;764061;1065912;1833980;3103146;4817629;5791044;6912150;10173734;10347836;11383166;11698575;12462365;14266459;15736524;15797651;16707584;16707782;16834494;16913770;16928517;17152031;19132255;19960566;19961334;22303839;24757088;25048493;26024276;27129738;32241222;32450475;32450836;33688182;33739239;33878094;33939801;34407075;34495030;34881492;34881976;36515290;36778440;36891999;37268824;37516395;37541621;37678660;37968324;39312204;39488120;39632720;39938694;39955678;40392726;40446052;40566515;40797113;40797225;40964883;41304959;41932952;42097418;43112203;44810917;45768237;45768383;45856294;45941317;46503971;46543228;47351068;48110887;48598540;49214354;49344493;51405276;51802965;51851872;52314639;52408039;52473153;53098424;53221035;53420191;53626207;54222493;54679715;54719342;55299876;58037216;58312377;58632512;58632645;59287007;59387780;59756818;60921941;61722760;61830539;156087;158024;579277;1823347;2293841;2786045;2791227;3026802;3551012;4222106;4319776;4863719;5383154;5693514;6383162;6566480;6863178;7409000;7645732;7809013;8667226;8829667;9097096;9869496;10681566;11574151;12438880;13282586;13481225;13592030;16053011;16304094;16770863;16838742;16963183;17052817;17400497;17741960;17742062;18015672;18616695;20226912;20759029;21255792;21596891;22286323;22963370;23786037;23954471;24775550;25213055;28885903;30037060;33235371;33950814;34051141;34892694;35045023;35113814;36200615;36201106;37989921;39212126;39455277;40076408;41051011;41456334;41916892;42352697;42367806;42529126;42768186;42775435;42917202;43184748;43185440;537816;1066294;1122275;1228040;1663903;1984019;2057797;2235360;2381523;2498676;2853829;2891654;3034492;3220051;3466105;3824409;3871186;5973694;5973747;6123568;7453633;7453951;8715623;8835674;9125639;9178603;9569698;10139813;11298971;12583533;14088899;14974055;15109954;15586476;15709537;16317120;16317373;16438957;17481034;17578476;17941008;19642340;21285488;24327351;25028525;25108042;25453277;25991414;26237490;27589412;28268185;30327876;32702889;32798971;33007556;33007778;33212407;34365136;34413993;34704460;34999118;35041170;36091883;36602992;37373572;37681771;39492315;42146462;42376836;42528695;42647102;42917161;42917636;43132137;7094;311928;637153;826554;1819020;1870028;3716620;3900389;4560542;5159933;5222731;6653145;6822793;7981970;8915057;9244418;9434909;9627687;9633473;9920325;11290978;11442238;11465654;11468099;12264709;12360271;12667919;12731907;13071926;13943015;14253491;15025368;15025540;16565358;16812563;19329653;22617733;23458733;23852812;24127542;25188757;25191924;25930716;26729797;28779950;29108680;29855548;30534559;30728548;30728829;32257931;32594104;33826804;33826927;34039363;34604412;34726378;35434283;35467566;36555037;37044458;37461516;38193561;38203253;38591051;39176584;39301607;41482088;41766355;42752170;42979633;43037082;43933145;43933448;44187894;44526284;45176531;45910160;46646679;47701427;48025364;48846654;48907255;51133541;51166493;51285674;51856224;52169858;52170038;52618764;54712186;55904291;55972211;56408393;510953;1749176;1867357;2054556;3967120;4740485;4841304;4940430;5353936;5565231;8790029;9301450;9324694;10010326;10141357;10623510;10918493;11183406;11183715;11223595;11284069;11702733;12059027;12152733;12246119;14228897;14257541;14519802;15325587;15408740;15826341;16148237;16504829;18030035;18373614;18766989;21245478;24766834;24932289;25656405;26314986;28523656;28554502;31334648;32168493;32336364;32593633;33376678;33377065;33696782;34145657;34675630;35003074;35313254;35838084;36039988;36040235;36406069;36540404;37576883;37688552;37909908;38277128;39182188;39288926;39378655;39874808;40107748;40774860;42470990;42828551;42849944;43190371;44353063;44367724;44637304;44785712;45837229;46982156;47076372;47321388;48073777;48567744;49310083;49574916;49575302;50034015;50046740;50397346;50453048;50516947;51567292;51891901;54625151;54625634;55377644;55386813;55586419;56018814;56336003;56704538;56937706;57200372;57352187;154255;840621;932197;1243265;1479116;1970045;3483679;3503794;3915412;3927646;4165798;4771289;5356837;5868260;7381568;7918593;9413381;9710164;10108035;10576289;11819727;12009799;12198742;12554978;12612602;13322336;13791606;15147514;16104671;16711855;18986899;19883232;23338464;23820292;24590617;24910010;25163086;25258452;25950175;26729783;26956138;27003131;29337637;29926839;30351662;30856732;31230845;32099436;32749983;33064266;33616662;33907223;34018948;34037566;34565867;34617939;35402761;35571108;35643422;35971415;36030319;36035944;36515830;36559954;37087045;37234052;37362058;37407225;39471744;41658672;42616126;42616285;42865562;42934225;43039556;44499176;44509868;46061935;46321756;47473954;47924577;48613289;49176296;49222065;50409376;52089809;52090943;52192893;52226623;52530857;52656455;53044151;53221712;53222016;905675;948474;1329449;2389112;3135141;3947160;3947248;4060449;5043335;5217322;5217426;5251883;5619250;6868691;7865947;8254396;9692394;10287647;10494414;11215402;12900143;13722543;15292493;15407977;15408428;17648746;17784218;19505409;19618071;19806516;20019903;22205329;22810532;25191691;25254837;25403617;26512534;27274752;27358248;28284397;28442664;28688506;29689344;29958774;30014954;30280407;30465391;30465624;30498947;30515622;30689631;30746503;31506035;31610017;31750655;31800408;32053235;32055298;32347066;32352076;32713506;33047079;33292410;33425352;34665164;35111594;35452933;35501959;35502085;36302510;36302756;36668868;36992543;37391924;37391989;38963648;40483634;40773989;41784283;42092351;42224461;42309905;42517358;42717048;43499899;44421039;44454153;44929553;45755578;45755816;46180094;47496524;48359370;48675719;48802015;48981889;51551180;51814203;51862768;52201270;52405655;52753076;52904982;53121959;53122143;53414269;53846081;54016395;54364951;479934;791212;1035594;2363734;2620491;3040608;3622631;4067129;4389954;5364750;5709394;6536282;6828812;6944385;7059298;7559160;8844023;9322857;12456469;14316432;14718299;17136914;17160164;17160365;17863574;18616188;19750151;20091577;20559991;21525664;21678083;21961268;22701713;22879874;24388891;24854285;25049874;25858537;25874964;26048151;26048158;27757160;28061565;28065785;28173252;28194970;28241633;28266775;28302544;28367713;29316479;29959334;30741387;30905724;30960049;31315274;31371814;31671687;31805861;31839446;32941153;32941975;33020303;33274939;33318922;34375531;36210542;36871801;39495462;39495725;39529497;39656918;40020806;40149823;40149875;41835585;42238079;42543769;42802237;42810971;43049419;43232563;43361890;43423739;43463405;43598777;43783369;43843428;44087723;44338895;44744893;45730915;46372153;48539896;48635366;49244511;49321324;49428882;1383672;1488917;2092058;2700087;3388948;3561906;3627172;4685219;7692780;8358429;8843915;9094163;9672244;9938493;10858863;11726880;12857641;14275612;14474556;14898434;14898521;15277399;16209322;16725514;18505565;19198314;20106942;21478682;22151583;22515371;22673860;23930350;24656976;25905734;26279353;27101761;27731857;28196083;29008222;29040611;29101842;31214625;31261818;32101686;32121426;32625351;32653734;33275227;33479768;33791812;33987343;34209090;34412314;35055307;35346353;35488078;36158123;36498904;39683946;39743336;40006101;40031615;42089062;42646846;42896279;43246794;43414911;43606314;43630566;43734014;44214151;44857803;46947132;47172017;47605433;49147619;80570;82243;636997;1244305;2533305;5208058;6039280;6245244;6519316;6705828;7391524;8144717;8468010;10338604;10468403;11029801;17741078;18658359;18970357;19441979;21245359;21494056;22095561;22226718;23528477;24005550;24124179;24655957;24956533;25073446;26310177;26415972;26558564;26899947;28544915;29385557;30287065;30339131;30654688;31345609;31997878;33016916;33149257;34209382;35566519;35944169;36312981;36392042;36759830;36794765;37284033;38415295;39521208;39563648;39761563;40180889;40225914;40907576;42230358;42803666;42809759;43346029;43491461;44229627;44713105;45350116;45401243;46043875;46090716;46105304;46576424;46679688;46758081;46971927;48331654;48483106;48611281;48722094;48722153;49912140;50122946;50241995;50348382;50632570;50914667;51315288;51865423;51865682;51892780;51966077;52211583;52242541;52392123;52528111;52576517;52759416;1163430;1236442;1402192;1460578;1489054;2292248;5253264;5349654;5539487;5786132;6024773;7238197;7347667;7688209;7805731;8087613;11235678;11825686;11965061;12580394;13457734;14007555;14011043;14215466;15499117;16411272;16855450;16965628;16985623;17735889;17736330;18358314;18398043;18821386;18983725;19405663;20437686;21652337;22384074;22446941;23668814;24149465;24192158;25327343;25934263;27956839;28034614;28987344;29244542;30296640;32676003;33650738;33794622;33964840;34927629;35002254;35303733;35438390;35942314;36526449;36528195;36640577;37563421;37675841;38073913;38074085;39021679;39166526;39190147;39190331;40128454;40288345;40645117;41456014;42460500;42704584;43865043;44045757;44248182;44525177;45022904;45068837;45069048;45456946;45590383;47317599;47538366;47669912;47801032;47834766;47922056;48115987;48420739;48558441;48558792;48914125;49881387;50310194;50501232;50741988;50851005;50851172;50968369;51385294;51763989;52104626;52105975;52497343;52931982;355767;1033911;1057330;1058019;1600519;1981951;2357298;2632036;2632221;2709701;3636238;4047527;4130557;4594507;5747931;6935903;7091387;7468708;7600847;9912997;11708838;11717449;13146399;15301390;15493526;15493645;16674204;17080325;19253141;573133;653226;1490420;1999225;3057872;3198067;3456582;3466884;4383711;4626650;5338382;6333522;6349792;6368562;8897789;9292038;10531245;14006590;14295073;14295263;15299296;15970368;16190467;16506091;19252504;19741234;19742114;20019287;20019491;19669;133954;270571;873358;1349642;1372825;1493495;1816941;1862979;3386727;3850857;4272123;4435089;6090744;7347981;7348768;7839882;9520684;10124396;12543647;13806647;13899431;14928066;16307407;16711492;16787663;19820816;20335102;20887753;21515449;23063286;25791995;26656403;26657219;27097364;28217621;29579079;30256984;30891855;31012599;31639947;31858684;32080486;181300;308991;409425;517339;758478;898968;964478;1082502;1579579;1929515;3905400;4225812;4426650;4828832;5077719;5245344;6173229;6551628;6551849;6650603;6844469;7504925;7687594;12025027;13473195;13562553;19338633;19622521;19931207;20458336;20522651;22463951;22819331;23469763;23478223;23882451;26127797;26415160;26429654;26815973;27338416;27634968;28134038;28648318;30222108;31861912;32040420;1523;251756;311770;1084761;1135910;2074845;2251016;3822555;4632191;5134525;6230940;6681836;6884407;7034840;7191955;7732394;7732496;8019834;9715180;10683567;11073143;11076076;11253304;13907507;13907613;15676561;15774908;15992374;16844711;17039819;19378195;19730810;20440795;20795289;21474614;22446638;22488774;26437166;26828550;28061409;28615815;29769529;29858475;30327648;32140751;32224031;32234334;32415663;32532253;32550886;32636476;33161886;33162176;34514839;34625243;34625404;34737334;35768706;37509327;38411873;39073791;39190549;39484366;40349593;41413454;41620441;41751494;41990271;42281563;42339877;42861090;44285048;45595335;46259501;47986489;48055230;48675959;48799818;48908259;49419546;49528632;50012050;50247447;50368635;50658104;51000206;51094639;51114069;51257703;51743612;52026154;52027039;52528998;52672387;52813605;52913425;53477086;53603992;53744365;53787376;53815591;2763;72492;790217;1433362;1612921;1989041;1998444;2224690;2339342;2427126;2481425;2503769;2859917;2861024;2881132;2927340;2942712;3203534;3589582;3762339;3768649;4618493;4681091;5445311;5481873;5605071;6136995;6541851;8269618;8696901;9265854;9600808;9715464;9963787;10389389;11470654;13069487;13634375;14444757;14986321;15377456;15902515;19823230;19825966;21113877;21226423;21785471;21993326;22231956;26581023;26683268;27053202;27744698;28895952;29003148;29363364;30753460;31178679;32075407;32841821;34417262;35541903;36259276;37338088;37556674;37615707;37993381;38827470;39626053;39812633;39832146;40005544;40277135;40817328;41302360;41302745;41336442;43790556;44118419;44879583;45445914;45522973;45523442;45918109;45918818;48493883;48621108;48918292;49176969;49222289;49269133;49602645;50618321;50795521;50796391;51376517;52902978;53416797;53560778;53781129;53868841;53925481;584938;607231;674954;713084;1979170;2180428;3194757;3568311;3827070;4002347;4803123;5700304;6106201;6448101;6468209;6484620;7359019;7565330;7633545;7695605;8016976;8104283;8298067;8562275;8566798;8575041;8752008;8766768;8816601;8988856;9096389;9145211;9647635;9902487;9993743;10338864;10994536;11685540;12615393;13877886;14700839;15152006;15606587;16544726;17279278;17769561;17920433;19983256;21251622;21366034;21845829;22036147;22186482;22794287;23869766;24302456;25662863;26188332;26848232;28772390;28867543;29394969;29497960;29949322;30453450;30477255;32140128;32258032;33170407;33170885;34398595;35484451;35563449;35818150;36641075;37703107;37754498;38317598;38367691;38450783;38483748;38518482;38753493;38990981;39009235;39425095;1252712;1695380;2199189;2685846;2732210;2905770;5720417;6671993;6791034;7416493;7654910;8353868;8369317;8567832;8690522;8969734;9005297;9176422;9273731;9343037;9560110;9904283;9940811;10165027;12046346;12205450;13041554;14264233;14270903;14349694;14565565;15261804;16786530;16929275;17479399;17668990;17669286;17788146;17788506;18336170;18460495;20250358;21761586;22794188;22794347;23493201;24391885;24465574;25314031;25314291;27019244;27828320;28600144;29235605;30494651;31220565;31644647;33933869;34185398;34558505;34572466;36666749;36916657;36986000;37198380;37694931;37714502;37916711;37987758;38051305;38090432;38108631;38280929;38295626;38488486;38591289;38616478;38856890;38880175;39964667;40320344;40364761;40886830;41290113;454361;1486935;1561817;2191294;2456994;2695236;2885237;3050187;3223879;3437803;3798229;4190335;4546191;4899517;5108502;5340652;5592112;5672487;5791045;5912474;6152617;6218164;6656964;6854142;7010227;7744415;7834040;8783452;9403472;9485383;10237133;10557824;10774760;11900284;13864879;17130565;17521161;17723633;17811606;19389946;19530429;19537934;19963832;20670657;21150692;21851300;23193149;23466389;23975698;24517600;24914807;25739293;26078631;26471359;26557149;27178522;27284950;27822633;28014641;28015112;29426500;29426931;29563863;31344782;32400298;32575799;32666006;34224220;34305043;36238534;36856524;37653248;38805828;40066004;40384474;40875067;41047587;41298408;41844841;43954994;504168;844472;934080;982657;997007;1242927;1340707;1517774;2883630;2896933;3192529;3201073;3540626;4074944;4820639;5076214;5562595;6039311;6210766;6631968;6830120;7688124;8233714;8254958;8942711;9481967;14654492;14654707;14735668;14794925;17135882;17723456;17823176;17879467;18253389;19693546;20119816;20367363;21150054;21847866;22336115;22377530;22601102;23476238;25146013;25343206;25939679;25998926;26349570;26976769;26976968;27529503;27715087;28157000;28549877;30130162;30194609;31110209;31171721;32484903;33477199;34549905;35056267;35099404;38210993;38250192;38250457;38618333;39881437;40207818;41892873;43942657;318740;498189;587555;1308401;1415384;1456811;1922530;2066058;2625191;3175115;3870863;4522418;4834172;6442482;6443514;6771599;6996044;7307687;7350146;8477044;9522891;12155123;12161009;12954953;13308245;13605178;13644862;14300215;15735977;18262734;19029184;19205831;21174589;22385569;22681731;22685551;23054990;24983000;25579216;25602601;26325980;26590572;26819210;27327467;27327833;27896569;29802333;30822810;31424623;32277558;33101234;33216145;33323593;33392172;33404252;33435768;33655755;33878202;34108366;34227115;34272848;34288941;434787;1010841;1198716;1724662;1922440;3933209;4568077;5528266;5581160;5581428;6536127;8584677;9448013;10081368;11037037;11516976;11723209;12340445;14336085;14371517;14847455;15746700;16941362;17373217;17547473;17726213;19290146;22012067;22948556;23007867;23337263;25201418;25647711;25723846;26146674;26146785;26945995;27429613;28048944;28059785;28515791;28852627;29217999;29326554;29326822;29602620;29606664;29621999;31269770;31349395;32804087;33032105;33129447;33351933;33354043;33498801;33548300;33605726;33899310;34172576;34272652;34297639;34300816;34374409;129107;286503;903589;1220981;1274363;1329534;1598032;1627220;2210572;2834571;2859377;3883125;4059206;4246560;4481897;5176644;5437909;6102113;6796056;7025908;7628668;7934281;8784144;9431403;9455355;10397167;11559041;11774824;12038645;12348570;12677346;13081685;15553935;16234925;16359698;16942292;17004811;17660892;19584996;20605002;20753814;29740679;29741031;30388589;31187138;31604485;31749185;34477804;34945809;379864;1505998;1963559;2173069;2403959;3531859;3559028;5104786;5274093;5681990;5860368;6125973;6176516;6487906;6831495;6894000;6976554;7193782;7239072;7854890;8065888;8619885;9167356;9231872;9353158;9353413;9667574;10834741;10936830;11325428;11513342;12227203;13188735;14095206;15555447;15699446;15811745;15937451;16549550;17495400;19623411;19902711;20108782;20186003;20227950;20516538;22081098;22129083;24655592;25798020;26370059;27245370;27495387;29547142;29706425;30174749;31873649;32213021;33574720;34140194;34789204;34828569;35069133;132232;261717;1176257;1633454;1686129;1719499;1719771;1785404;2142332;2573651;2761440;2781419;2870939;2938596;3425745;3503593;5501100;5936764;6159285;6210943;6909774;7548831;7549265;10610016;10691763;10875537;12266126;12550715;13457653;13461451;13664040;17675889;17676121;18080705;18200582;18254608;19399704;19481970;19639406;22104492;22215716;22215760;24106292;25132512;25367505;26030273;26794629;26883181;26883372;27976637;28710828;32109872;32226582;189706;681726;915739;983741;1223156;1441392;1677593;1871193;2033254;2950521;3285973;3289433;3500455;3656969;4161229;4267464;4320167;4567274;4647867;4672274;6961719;7661881;7915097;8442868;8774463;9776452;10304002;10610648;10685866;10753061;11132575;11133912;11136011;12138763;12139233;12946968;13335230;13843905;14675159;14778060;16828526;17897314;18449059;19486780;22114268;22374702;23144912;23640091;24178127;24178478;24200101;25552000;25700514;25929792;25998174;26448917;26754677;26903115;30820918;31872338;32228130;683115;1583005;1613238;1659916;629500;53534;92732;543286;438159;522927;74831;29040;112002;85334;48863;54874;47878;117965;198003;82857;64552;140873;144223;165514;166732;286278;165350;177046;225195;20465;200078;106592;102222;28593;48668;54560;83489;1;4903;102859;1614;63539;82758;14721;21785;8888;1610;88835;30701;35284;49949;16305;2995;44265;1909;26480;20811;13265;13365;1742;7347;12432;1341;22615;1;479;623;242;22268;12515;9390;9701;8080;80;762;1;12630;795;13039;5;3214;1;873;18868;675;2304;1751;2039;12162;2;2;40384;5115;2276;3631;4792;2009;1;2571;1;1;1;1;4449;58;368;94;1;5215;6861;17689;222;5959;1274;668;2;479;9317;6245;2820;1;6035;4906;687;1080;11479;184;8;20918;1;3661;11177;1;1;1353;3960;39;1;581;357;3300;6762;6908;5140;532;289;2158;16089;1;13258;59570;1;1485;2019;7;2022;599;3001;1;1;852;11138;211;23335;7044;1;4849;1;1;150;15598;23587;41;644;34009;35390;1999;1418;9485;9596;1688;43;1;465;1141;6277;102;6;34861;631;2027;13786;146;224;1869;483;389;1022;1;1517;1;1;1;323;1;228;1;1;12149;237;2;144;665;1270;434;9;313;308;2646;10661;1744;13222;13050;1390;959;3315;2679;948;1;456;1629;2040;1476;3431;4582;1;9053;1225;3318;5196;7130;10270;19410;377;1;2;1;2684;546;1;28548;14356;33792;1042;1;32;1168;1;6000;3927;9981;6840;3691;1;2904;975;6674;400;1;1221;3603;7336;6152;1;410;7459;3407;1;792;708;2;1;332;485;1;7640;469;435;405;1;804;30793;5317;1069;1354;763;18464;708;8844;1714;5512;124;35100;1154;395;524;10468;3852;5522;2160;1;1;3;159;4417;2919;567;1;201;41943;23;5208;9560;807;1339;1688;159;44599;983;8186;1;383;472;1;11957;3659;3523;1;502;4369;4543;9135;634;21987;4818;1983;391;1734;2755;16674;12995;2115;474;1;5428;520;44198;55369;1012;20;425;3287;1255;221;571;887;2935;8324;673;3910;42063;43546;20360;23639;2685;2;2496;1392;1782;1926;26255;8310;12689;742;5112;5297;15190;1924;4132;134;911;400;101471;313;3661;5293;5584;29402;65873;14941;381;2843;143101;73668;85116;85535;3002;3271;121;13918;417;15631;33403;38544;171663;223931;253474;66876;2;11134;14364;33858;34203;24843;67449;1;13668;73366;73793;88415;61276;568;38354;39234;23270;28307;11211;17666;19908;52721;10158;1;7337;30971;16613;52854;36063;35472;2076;6197;22910;572;28079;4228;1;145206;145300;231327;30133;40991;7380;2507;2555;23855;41782;1;5911;59591;17092;2864;33665;24008;8551;12676;1;1008;14757;5308;11163;3391;27563;18965;12351;33864;37815;62766;77151;111864;2819;5226;41880;58633;79772;56605;58844;8978;249654;6516;127467;184525;4517;30400;31976;25021;475;5174;115424;13273;1;10816;54406;40882;41439;64969;55069;59566;2407;38070;440;29878;3071;16951;21953;41143;8751;5;1205;4839;3257;25523;3759	4870;30329;44783;46710;49091;61318;376006;1359330;2320758;2439352;2715987;3747743;4089921;4401482;5471539;6012624;6502824;6779677;7290868;8040052;9483784;9738892;10947560;11844510;12434459;17092035;17777074;18027980;19562240;21198974;21222230;21268165;21775316;23182657;23605201;23813137;24019500;24242843;24434300;25841121;26189210;26810479;26847709;27349243;27521014;28028063;28029012;28204875;29189498;29206356;29262688;30570538;30868061;31354404;31380007;31532098;31532228;32248741;32944150;33571937;34388594;34794983;35301623;37470789;37471380;37471506;38433541;38578127;38673788;38839610;39083533;39900299;40702270;42009707;42181029;42362707;43914673;44350788;44396320;44396405;44624953;44944305;46130613;47760993;47994924;48298295;49974069;49975144;50426422;51107192;52985426;53123415;53373717;54085454;54168550;54168597;54246561;54293434;54363646;54380851;55281247;55399254;56283407;56398850;56808825;57579675;57679923;58105573;58442799;60674246;60887350;61140595;61361873;61389888;61864093;61881035;62268735;62344444;62362067;62681676;63741142;63859058;64120829;169056;352114;1450424;1450659;2482154;3188380;3220160;3293956;3948834;5050294;5649498;5944956;6133832;6139402;7596002;7917662;8962790;9068215;9643379;9732308;11344163;11544363;13227036;13479524;14437028;15242237;15335475;15932249;16061177;16655544;17479751;17480614;17951413;18613113;20122900;20446251;20663716;20977799;21113614;22129786;22646577;22810142;22867004;23531093;23533644;23813379;23825171;25347190;25633219;26101255;28967450;29160651;29238407;29451906;29873485;32657937;33632235;34065984;34286062;34333563;34682807;35032478;35930989;37277517;37627450;37684737;38342625;38601017;38672639;38856961;39242594;39341687;39353442;42841683;43087879;43582205;44678649;44783609;46844324;46933218;47288207;49249961;49871786;50426640;51056500;51119653;51134343;51619001;51717170;52229026;52733329;53101363;53465433;53584568;54160569;54185198;54385243;54887527;55858848;56021653;56316790;58937714;59817887;61119290;62067978;62182266;62195656;62468821;63064808;63082220;63858940;6460;494850;604891;1664564;2218051;2504063;2597468;3040729;4057807;6203354;7306552;8452488;9769635;12247276;13199280;13206091;14814108;16316915;17782669;19140902;19157433;20747110;21163424;21302312;21404723;22312986;22756114;23941864;24123625;24312261;24728071;25596447;25634225;25635725;26172615;26252696;27280359;27635462;27821159;27874666;29840169;30411916;30721128;30854547;30984324;31279939;32373383;32530035;32598989;33114316;33157166;34588998;37240212;38559861;42373902;42838598;43070406;43881935;44452358;45482718;45687487;45769534;47048288;47146543;47845156;48016953;48779027;49285784;49821840;52238998;53044262;53498419;53505142;54730589;54981520;55898751;56307215;58796538;59436428;59563416;59959067;60065204;60537473;60687523;60927204;61540757;61858353;62056908;62148254;62207680;62274605;62290137;63491756;63572184;64036401;64051872;64265651;64873809;64877832;65071613;65540934;65764903;66379833;67996920;68134303;68375213;68775848;69487057;70895503;71047176;71189423;71380033;71534929;71889247;71889511;72871157;30368;334832;387922;1253635;1457454;2102238;2227474;2555255;3185858;5523095;6202776;6269160;7470036;7502997;7778337;7778575;8724083;9386663;9411155;10505709;11191247;11940939;12868311;14767884;15371087;16009887;16034226;16777871;17354895;18826836;19401392;19682929;20510361;20760377;20760839;20773389;21701072;22016157;22084720;22302182;23480701;23519517;23891990;24081780;24566863;25017962;25356777;25700359;26826293;27613793;27647908;27648334;28175348;28846956;29100211;29981062;30720477;30743223;30952991;31116004;31252430;31323546;31834511;33205790;33253384;33379835;33439954;33917793;34092478;34178613;35142977;36107399;36479952;37053585;37911911;38305577;38441890;38707655;38799665;38980403;39819208;39981172;40543147;41070886;41768253;42172088;43044813;43433374;44208062;44208712;44427001;45492563;45620010;46411934;46687835;46725040;46903974;46905909;47207515;48662914;48724558;48945944;49841901;49851906;50166392;50603361;50874946;51127553;51197247;51198031;52897959;52945873;53149702;53653246;53739883;54603658;55885858;58983359;59020351;59123188;59696514;59929340;61009841;61159009;61209774;61380201;61647085;62112751;62802488;62809740;63149872;63150479;63385487;63795049;63959205;64330043;66911406;67622813;68020540;68250286;68428838;68531612;68608856;68907017;68967674;69418765;70523419;70568646;70568928;70705591;72970420;73153000;73267726;73449998;74004361;74074727;74182973;87025;183525;247889;248065;533782;640347;777760;1137404;2864446;4211923;5162828;6018582;6496954;6910776;8865658;8911260;8930386;9560370;9633318;11739822;11753383;12010055;12010425;12796230;14258632;14493577;17222595;17235891;17491545;18739053;18779026;19124834;19471148;19894523;20047362;20100777;20172560;20324473;20904895;21400275;21759791;22115447;22363642;23428827;24040739;24639187;26222763;26294944;26831578;27996493;28401733;29041839;29104541;29742725;29960534;30572730;30585817;31325592;31360039;31448665;31733470;32076249;32524458;32554059;32803798;34131259;34460243;36077405;36077465;37344856;37637444;38327315;38610269;41518439;41518608;44581272;45300677;45876316;46450532;46615599;47233169;47297241;47614394;48566885;50054918;51543203;54105582;55342556;56464011;56464189;56464863;57259283;57454346;57639647;150298;232077;658430;660630;2077499;2645812;2817115;3728277;4642295;5201504;6195200;10118890;10124313;10357297;10746216;10824417;11577810;11915719;12462013;12682235;13970458;13970829;14040291;14852422;14931364;14982195;15594785;15610279;16112931;16626664;17079453;17211204;17429704;17431930;18849323;20042986;21202691;21375760;21925926;23450156;23450352;24290538;27810227;28043263;28156167;28266277;28562436;28786857;28924663;30471012;31431873;33417218;33832177;34045242;34766872;34767134;35156186;35164091;35588949;36089020;36307302;36307517;37360282;37697067;37750899;37903746;38009828;38019979;38605576;39507716;40262908;41398737;42172936;42551866;42566551;42584184;45581438;47137776;47315009;49366472;49541872;50976163;52342238;53900585;55976906;56028103;56294716;56459666;57290861;57474812;57665250;107617;362167;1643061;2644564;2865966;3309359;4005263;4169246;4815149;5393066;5793245;5935377;6661281;7145922;8342533;8453781;9559210;9559300;11104255;11915562;12213244;12743627;15401602;15620476;15963984;16198065;16366196;16732298;18194970;18660585;18911461;19094750;19095006;21891040;24526327;25344150;25832039;26166173;27329426;27709348;27919080;30270811;30414046;31265946;31550123;31629036;32119429;32864409;32922839;33397615;34079666;34202855;34217517;34302509;35590360;35598982;35812638;36520155;37150777;37377136;38378423;39159173;41069373;41265162;42377922;42993736;43185038;44533949;45240271;45327233;47379886;47613728;47991714;48829702;49211831;49213128;4135559;4161225;4651976;5306940;5708655;6117595;6844856;7668715;8296021;8511496;8552939;9500946;10400507;10630198;11041258;11297279;11832586;12057705;12249576;12334237;13014989;13030599;13133099;15382120;15866595;15943433;18555697;19678110;20353054;21154555;21314208;21399945;21693115;23384740;23468109;23844089;25739524;26180837;26531669;26940941;27201634;27349452;27543285;27569276;28312536;28615926;29417635;32676947;32851075;32939769;32940002;33592772;33592897;33866108;33944315;34053123;34196280;35176754;35465468;39876599;40268050;40704698;42154923;46326552;47877955;207107;1041724;1047734;1330777;1387163;1561616;2131746;2131848;2573957;3025479;5064269;6929253;7447580;7448029;9996363;10127315;10562810;11605054;11632894;12332270;13104976;13186845;13386595;13487535;13498478;13820326;16464310;17942391;18317747;18497092;18555488;18914937;20823596;21102478;21219957;23639940;24034133;24209579;25487568;25502168;25651587;26290082;27089951;27317082;28946579;29141077;29422861;30136641;31545918;31727077;32351705;34277693;34277737;34709044;35221266;35572181;35618743;35972914;36313780;36838490;36941761;37779960;38243281;38392511;38912531;38913145;39084342;41138198;41706083;41734189;42038760;42568491;42593313;42731370;42920768;43496745;43815893;43839417;44329630;45052783;45167550;45267263;45343035;46048684;46237130;46383599;46863834;47316172;47366984;47804585;48591486;48676504;48850238;48924014;48941145;48988440;49369937;236039;236928;838147;1033880;1977299;2351374;2588925;2925972;3007946;3057091;4902536;5130872;5214893;6797585;6866353;8171274;8171552;8969044;9039269;9879911;10267929;10300726;11094749;11165052;11602795;11619647;11914358;12021887;13255037;13255184;13439960;13672405;13869373;13948577;14511586;14854546;15998660;16324547;16765408;16891194;17322138;18292057;18292270;18306808;18307021;19443315;20770608;20967551;21201035;21307775;21325188;23618665;24168315;24209365;24867888;25155011;25282063;25290782;25865069;26091216;28046353;28920710;30893524;31278137;33237602;33704011;34214475;34214768;34680983;36313319;36523435;36575366;37214538;37692437;38781377;38921039;38936524;39502044;39701127;40376547;40499403;40808446;41342880;41412778;42389876;42750210;43149037;43837267;45126117;45320623;45335864;45887455;45892217;46195622;46236625;46377037;46411626;46466832;47384801;48038396;48296579;48645477;48769222;49127740;49497620;49691569;342514;652498;773037;1110558;1660654;2779905;3575458;3866985;5601641;6579574;7420605;7427614;9381716;10654066;11206016;11537252;11537926;12093863;12363512;12581943;12629904;14339193;14520994;15372265;16834511;16848105;17256871;17487591;18984480;19266339;20228887;20229282;20497950;20702691;21111042;21962743;22412337;22725186;24604799;24622309;25533593;25681365;25924283;26398486;30050856;30760962;30876427;31217533;32342871;32427978;32980433;33351969;33352162;33659514;34233712;34251003;34251242;34421680;34422097;34494356;35722967;35934086;36130017;36148766;37118217;37280994;37292897;37533338;37782620;38236730;38608918;39573730;39974157;40191954;41749057;41867935;43438745;44418691;45341152;45538830;46269491;46662333;46670678;46807729;47793581;48202764;49232519;49438539;49585995;50052662;50209996;50229874;50330739;50761877;50795606;50866187;50978300;51416497;51484063;51628915;52076334;52365822;52563332;52769405;52780227;53077775;53199776;54281405;54573979;55053932;57050394;57482409;57482500;58492752;58773797;59367383;60578684;60681497;61569983;61574984;61858989;61892725;764147;1066084;1834451;3103179;4817887;5791249;6912233;10173914;10347978;11383370;11698861;12462444;14266482;15736540;15797781;16707605;16707938;16834551;16913930;16928715;17152196;19132403;19961196;19961348;22304226;24757178;25048746;26024309;27129994;32241541;32450694;32450961;33688460;33739314;33878269;33940486;34407235;34495150;34881950;34882202;36515374;36778573;36892279;37269008;37516785;37541743;37679175;37968703;39312338;39488265;39633149;39938836;39955754;40392910;40446124;40566721;40797123;40797266;40965431;41305012;41933077;42097519;43112424;44811446;45768266;45768759;45856426;45941493;46504310;46543363;47351127;48110980;48598795;49214588;49344963;51405825;51803074;51852097;52315121;52408123;52473288;53098450;53221160;53420280;53626389;54222589;54679787;54719908;55299971;58037287;58312751;58632531;58632666;59287177;59388114;59756847;60922232;61723121;61830666;156122;158203;579418;1823492;2294445;2786442;2791894;3026868;3551249;4222271;4319925;4864534;5383565;5693758;6383751;6566553;6863306;7409134;7645855;7809113;8667334;8829809;9097242;9869509;10681823;11574588;12438937;13282629;13481243;13592109;16053461;16304468;16770986;16839122;16963709;17053047;17400617;17742032;17742114;18015779;18616815;20227102;20759272;21255854;21597647;22286387;22963445;23786260;23954536;24775617;25213115;28886121;30037247;33235567;33951062;34051553;34892786;35045376;35114130;36201008;36201128;37990549;39212241;39455406;40076459;41051154;41456409;41917024;42353317;42367948;42529169;42768472;42775493;42917336;43184857;43185707;538337;1066473;1122386;1228330;1664065;1984134;2058598;2235572;2381809;2498856;2853953;2891731;3034630;3220105;3466243;3824632;3871491;5973708;5974005;6123913;7453955;7453974;8715697;8835774;9126057;9178932;9569778;10139929;11299168;12583587;14089140;14974291;15110243;15586596;15709678;16317345;16317437;16439089;17481362;17578517;17941070;19642402;21285724;24327584;25028721;25108197;25453357;25991831;26237700;27589907;28268474;30328138;32703214;32799403;33007570;33007805;33212499;34365187;34414045;34704572;34999405;35041221;36092019;36603085;37373907;37681990;39492532;42147223;42376945;42528925;42647223;42917216;42918099;43132250;7137;312161;637390;826636;1819210;1870041;3716682;3900722;4560741;5160239;5222825;6653239;6822846;7982154;8915085;9244600;9435106;9627766;9633671;9920467;11291105;11442379;11465731;11468136;12264802;12360408;12668434;12732607;13072378;13943492;14253610;15025400;15025596;16565684;16812685;19329828;22617843;23459087;23853403;24127852;25188975;25192495;25931400;26730021;28780254;29108771;29855660;30534621;30728800;30729276;32258282;32594306;33826823;33826962;34039593;34604552;34726444;35434553;35468038;36555142;37044561;37462085;38193952;38203302;38591153;39176703;39301807;41482195;41766550;42752300;42979802;43037207;43933417;43933781;44188230;44526522;45176722;45910442;46646696;47701689;48025469;48846875;48907703;51133588;51166548;51285896;51856442;52169896;52170052;52619004;54712573;55904524;55972435;56409077;511475;1749864;1867465;2054933;3967494;4740551;4841629;4940793;5354133;5565884;8790691;9301815;9324785;10010634;10141393;10623560;10918508;11183484;11183820;11223756;11284154;11702844;12059183;12153132;12246137;14229627;14257598;14520170;15325730;15408872;15826529;16148378;16504893;18030205;18373752;18767488;21245621;24767097;24932441;25656505;26315347;28523706;28554528;31335022;32168615;32336500;32593854;33377023;33377476;33696916;34145781;34676370;35003135;35313358;35838175;36040013;36040470;36406275;36540677;37577026;37688823;37910248;38277183;39182318;39289070;39378972;39875406;40107966;40775439;42471456;42828688;42850051;43190409;44353236;44367809;44637976;44785793;45837365;46982483;47076495;47321527;48073891;48567864;49310214;49575222;49575319;50034580;50047122;50397565;50453764;50516986;51567424;51892030;54625235;54625687;55377912;55387048;55586554;56019037;56336094;56704641;56937786;57200788;57352282;154266;841159;932910;1243427;1479247;1970435;3484160;3503954;3915769;3928279;4165906;4771824;5357242;5868394;7381821;7918987;9413738;9710247;10108098;10576545;11820120;12010077;12199120;12555117;12612807;13322364;13791659;15148207;16104787;16712278;18986970;19883302;23338713;23820345;24590663;24910532;25163252;25258621;25950249;26729880;26956173;27003307;29338389;29926975;30351787;30856902;31230967;32099567;32749998;33064523;33617211;33907313;34019003;34038070;34566183;34618059;35402885;35571486;35643597;35971486;36030424;36036195;36515955;36560335;37087340;37234221;37362216;37407357;39472027;41658698;42616257;42616507;42865650;42934791;43039615;44499266;44510114;46062135;46321921;47474273;47924663;48613606;49176510;49222205;50409512;52089951;52091046;52192946;52226765;52530987;52656519;53044408;53221989;53222299;905826;948853;1329773;2389189;3135236;3947173;3947401;4060518;5043542;5217355;5217449;5252025;5619957;6868776;7866039;8254592;9692458;10288095;10494564;11216012;12900277;13722774;15292517;15408349;15408568;17649023;17784275;19506039;19618342;19806583;20020166;22205723;22810622;25191958;25254965;25403684;26512874;27275278;27358266;28284490;28442800;28688640;29689395;29958881;30015062;30280527;30465468;30465638;30499466;30515704;30689947;30747132;31506114;31610213;31750760;31800617;32053329;32055492;32347090;32352166;32714038;33047115;33292543;33425545;34665280;35111720;35453023;35501969;35502148;36302522;36302789;36668993;36992678;37391935;37392026;38963853;40483713;40774115;41784566;42092529;42224525;42309982;42517833;42717138;43499989;44421821;44454233;44930034;45755589;45755846;46180289;47496666;48359429;48675843;48802221;48982031;51551236;51814608;51863105;52201339;52405884;52753210;52905136;53121981;53122192;53414525;53846152;54016471;54365359;480025;791444;1035690;2364047;2620771;3041413;3622798;4067859;4390020;5364947;5709449;6536542;6829125;6944464;7059653;7559678;8844079;9323057;12456683;14316594;14718377;17137210;17160237;17160378;17863676;18616713;19750458;20091601;20560398;21525896;21678753;21961424;22701751;22880558;24389066;24854524;25050040;25858858;25875423;26048185;26048466;27757351;28061717;28066296;28173333;28195326;28241678;28266794;28302843;28367867;29316582;29959484;30741599;30905872;30960079;31315393;31371975;31672026;31805914;31839693;32941510;32942209;33020402;33275079;33319086;34375678;36210590;36872021;39495754;39495854;39529612;39656989;40021080;40149843;40150100;41835653;42238339;42543812;42802342;42811100;43049516;43232576;43362009;43424009;43463952;43598896;43783447;43843565;44087802;44339000;44745105;45731141;46372844;48539940;48635808;49244772;49322002;49429002;1383763;1489100;2092276;2700542;3389013;3561919;3627522;4685416;7693157;8359101;8844034;9094829;9672399;9938655;10859349;11726933;12858083;14276358;14474693;14898451;14898634;15277802;16209389;16725663;18505902;19198903;20107082;21479410;22151663;22515611;22674076;23930565;24657044;25905786;26279501;27101971;27732355;28196340;29008437;29040714;29101934;31214680;31262024;32101801;32121672;32625529;32653977;33275303;33479904;33791955;33987488;34209309;34412634;35055418;35346504;35488091;36158136;36499038;39684643;39743523;40006240;40031932;42089322;42646931;42896432;43247064;43415044;43606390;43630711;43734120;44214177;44857987;46947362;47172160;47605562;49147707;80598;82521;637070;1244412;2533387;5208560;6039303;6245553;6519439;6706223;7392170;8144800;8468430;10338722;10468639;11030043;17741241;18658851;18970546;19442048;21245749;21494067;22095624;22226852;23528769;24005626;24124461;24656081;24956934;25074062;26310289;26416087;26558806;26900027;28545322;29385681;30287289;30339220;30655015;31346118;31998183;33017145;33149322;34209630;35567034;35944764;36313649;36392610;36760070;36794827;37284325;38415382;39521401;39563730;39761782;40181122;40225927;40907811;42230644;42803879;42810008;43346161;43491549;44229723;44713130;45350406;45401867;46044069;46091063;46105357;46576600;46679773;46758231;46971987;48332310;48483221;48611518;48722127;48722188;49912233;50123102;50242654;50348569;50632720;50915043;51315371;51865654;51865711;51892894;51966182;52211810;52242652;52392720;52528341;52576637;52759659;1163571;1236575;1402296;1460661;1489152;2292282;5253344;5349804;5539518;5786562;6025049;7238447;7347793;7688343;7805795;8088234;11235769;11825699;11965422;12580477;13457835;14007619;14011168;14215507;15499466;16411370;16855521;16965802;16985665;17736293;17736340;18358597;18398594;18821423;18984110;19405783;20437899;21652716;22384137;22447059;23668868;24149531;24192406;25327387;25934600;27957208;28034679;28987466;29244803;30297005;32676126;33651258;33794991;33964902;34927671;35002394;35304448;35438822;35942579;36526870;36528482;36640807;37563632;37675907;38073996;38074150;39021761;39166593;39190162;39190343;40128527;40288464;40645178;41456214;42460656;42704603;43865321;44046014;44248229;44525325;45023004;45068847;45069061;45457050;45590516;47317713;47538506;47670412;47801182;47834899;47922125;48116361;48420988;48558764;48559170;48914263;49881629;50310410;50501521;50742114;50851019;50851231;50968640;51385423;51764105;52104783;52106203;52497505;52932105;356273;1034257;1057637;1058148;1600989;1982206;2357641;2632128;2632237;2709811;3636362;4047695;4131244;4594796;5748265;6936559;7091762;7468860;7601086;9913070;11708974;11717577;13146491;15301401;15493599;15493690;16674262;17080447;19253196;573277;654063;1490667;1999425;3058539;3198176;3456666;3467093;4384088;4626740;5339071;6333681;6349960;6368935;8898259;9292079;10531302;14006708;14295116;14295274;15299929;15970416;16190759;16506184;19252531;19741334;19742169;20019335;20019539;19898;134097;270950;873439;1350126;1373074;1493681;1817081;1863127;3386935;3851617;4272209;4435482;6090824;7348039;7348938;7840120;9521358;10124559;12543739;13806776;13899479;14928287;16307665;16711737;16787878;19821061;20335190;20887836;21515462;23063385;25792075;26656630;26657458;27097461;28217901;29579390;30257035;30891910;31012713;31639960;31858711;32080538;181378;309022;409629;517558;758618;899090;964749;1082601;1579704;1930143;3905538;4226061;4426685;4828984;5077816;5245423;6173479;6551818;6551944;6650925;6844639;7505044;7687613;12025120;13473678;13562676;19338876;19622621;19931276;20459002;20522776;22464033;22819719;23469905;23478620;23882748;26128190;26415229;26429869;26816722;27338799;27635061;28134362;28648814;30222310;31861990;32040655;1632;251881;311874;1085893;1136224;2074967;2251053;3823026;4632270;5134806;6231161;6681944;6884458;7034931;7192052;7732430;7732807;8020174;9715243;10683904;11073484;11076477;11253395;13907522;13907859;15676637;15775371;15992442;16844779;17040171;19378357;19730914;20441068;20795569;21474737;22446871;22488996;26437342;26828816;28062108;28615942;29769790;29858513;30328018;32141424;32224405;32234471;32415742;32532663;32550950;32636744;33162144;33162441;34514962;34625271;34625420;34737415;35768847;37509931;38412075;39073826;39190639;39484477;40349702;41413576;41620578;41751846;41990499;42281703;42339991;42861219;44285229;45595738;46259651;47986969;48055373;48676110;48799879;48908614;49419679;49528712;50012285;50247740;50368689;50658181;51000486;51094695;51114296;51257781;51743638;52026521;52027141;52529155;52672434;52813758;52913563;53477546;53604216;53744459;53787454;53815733;2984;73183;790425;1433481;1613345;1989193;1998521;2225142;2339683;2427358;2481542;2504303;2859931;2861142;2881254;2927538;2942856;3203678;3589714;3762417;3768772;4618626;4681820;5445413;5482116;5605513;6137048;6542438;8269710;8697010;9266391;9601003;9715773;9963851;10389454;11470777;13069596;13634385;14445125;14986517;15377772;15902658;19823293;19826197;21113989;21226671;21785555;21993425;22232273;26581281;26683552;27053324;27744919;28896201;29003231;29363567;30753662;31178750;32075528;32842177;34417342;35542142;36259323;37338170;37556747;37615842;37993437;38827584;39626347;39812989;39832260;40005689;40277723;40817437;41302411;41302761;41336731;43790882;44118470;44879774;45446046;45523390;45523459;45918579;45918838;48494517;48621231;48918450;49177303;49222434;49269368;49602737;50618528;50795563;50796470;51376829;52903087;53416918;53561036;53781201;53868988;53925943;585270;607309;675569;713355;1979263;2180445;3194796;3568424;3827090;4002364;4803219;5700366;6106593;6448140;6468298;6484861;7359117;7565851;7633956;7695724;8017104;8104513;8298441;8562358;8566963;8575172;8752087;8766976;8816731;8988994;9096511;9145332;9647735;9902863;9993811;10338998;10994575;11685926;12615565;13877975;14700932;15152155;15606617;16545163;17279855;17770285;17920540;19983941;21252312;21366142;21846045;22036434;22186596;22794352;23869785;24302613;25663488;26188368;26848378;28772788;28867764;29395071;29498195;29950025;30453910;30477549;32140500;32258404;33170512;33170947;34398790;35484911;35564072;35818281;36641157;37703432;37754568;38317661;38368060;38450931;38483828;38518561;38753597;38991497;39009547;39425414;1253230;1695633;2199280;2686069;2732447;2905911;5720495;6672189;6791162;7416571;7655031;8354016;8369716;8567929;8690831;8970139;9005377;9176628;9273849;9343075;9560205;9904557;9941000;10165104;12046419;12205703;13041669;14264399;14270942;14349768;14565656;15261903;16786697;16929353;17479651;17669062;17669356;17788482;17788758;18336257;18461213;20250584;21761670;22794254;22794427;23493876;24391935;24465632;25314127;25314526;27019603;27828854;28600218;29235860;30494794;31220871;31644737;33934385;34185803;34558515;34572596;36666829;36917006;36986424;37198458;37695021;37714646;37917009;37987884;38051369;38090799;38108998;38281113;38295636;38488653;38591421;38616841;38857191;38880283;39965156;40320524;40364836;40886984;41290495;454474;1487078;1561939;2191382;2457119;2695360;2885354;3050221;3223934;3437926;3798284;4191070;4546244;4899796;5108594;5340758;5592234;5672623;5791176;5912617;6152841;6218232;6657063;6854181;7010274;7744613;7834256;8783575;9404167;9485491;10237351;10558197;10774893;11900379;13864958;17130660;17521243;17723761;17811850;19389979;19530462;19538417;19964104;20671381;21150734;21851404;23193743;23466645;23976075;24517947;24915078;25739344;26078776;26471872;26557233;27179182;27285095;27823010;28015024;28015341;29426888;29427163;29564242;31345063;32400420;32575935;32666084;34224366;34305188;36238649;36856613;37653609;38806188;40066151;40384528;40875754;41047701;41298733;41845088;43955192;504291;844569;934203;982889;997148;1243048;1340796;1517791;2883802;2897288;3192677;3201174;3540717;4075078;4820659;5076548;5562789;6039825;6211027;6632074;6830176;7688212;8233761;8255080;8942853;9482404;14654593;14655111;14735740;14795236;17136480;17723639;17823860;17879695;18253768;19693608;20120051;20367498;21150392;21847939;22336358;22377754;22601752;23476269;25146127;25343260;25939989;25999121;26349654;26976873;26977028;27529748;27715647;28157406;28550062;30130321;30194677;31110430;31171947;32484995;33477240;34549922;35056350;35099519;38211063;38250336;38250546;38618391;39882095;40208315;41893002;43942767;318846;498508;587627;1308474;1415585;1457047;1922675;2066260;2625706;3175133;3870936;4522609;4834321;6442921;6443710;6771615;6996263;7307903;7350208;8477114;9523717;12155593;12161683;12955045;13308471;13605311;13645147;14300583;15736167;18263070;19029845;19205917;21174979;22385660;22682352;22685907;23055062;24983531;25579786;25602613;26326091;26590690;26819845;27327722;27327989;27896627;29802422;30823151;31424702;32277607;33101633;33216196;33323711;33392464;33404305;33435992;33655821;33878431;34108484;34227424;34272875;34289061;435039;1011133;1198827;1724921;1922579;3933706;4568303;5528471;5581402;5581820;6536293;8584826;9448230;10081531;11037179;11517764;11723405;12340603;14336349;14371727;14847566;15746791;16941450;17373529;17547668;17726586;19290204;22012120;22948649;23007952;23337476;25201936;25648221;25724062;26146686;26146796;26946045;27429703;28049036;28059801;28515953;28853024;29218228;29326788;29327134;29602715;29606722;29622057;31270080;31349448;32804420;33032187;33129566;33352129;33354179;33499340;33548417;33605811;33899521;34172648;34272849;34297729;34307400;34374530;129288;286599;903762;1221277;1274673;1330648;1598162;1627354;2210610;2834694;2859851;3883369;4059350;4246732;4481946;5176784;5438009;6102486;6796179;7026225;7628896;7934380;8784258;9431516;9455495;10397545;11559412;11774944;12038729;12348650;12677408;13081921;15554015;16235601;16359779;16942380;17004945;17661061;19585392;20605046;20753927;29740711;29741191;30388714;31187533;31604609;31749300;34478365;34945898;380060;1506218;1964032;2173195;2404386;3531994;3559170;5104920;5274292;5682160;5860629;6126115;6177184;6488039;6831575;6894259;6976659;7194491;7239428;7854958;8066010;8620036;9167499;9231951;9353379;9353816;9667921;10834818;10937027;11325566;11513486;12227602;13188803;14095345;15555527;15699486;15811933;15937596;16549854;17495468;19623496;19902853;20108917;20186437;20228188;20516629;22081262;22129442;24655665;25798138;26370462;27245520;27495955;29547277;29706558;30175002;31873858;32213622;33575202;34140257;34789282;34828755;35069244;132354;261866;1176494;1633541;1686274;1719717;1719980;1785457;2142452;2573688;2761565;2781858;2871232;2939039;3425849;3503643;5501555;5937007;6159417;6211061;6910003;7549213;7549333;10610083;10691780;10875766;12266432;12550952;13457721;13461542;13664440;17675965;17676131;18080857;18200719;18254693;19400391;19482508;19639486;22104896;22215733;22215828;24106732;25132767;25367551;26030776;26794858;26883341;26883396;27976704;28710876;32109946;32226670;190219;681850;915916;983822;1223391;1441433;1677669;1871850;2034072;2950858;3286054;3289537;3500564;3657338;4161709;4267860;4320242;4567413;4647940;4673030;6961838;7662129;7915159;8443657;8774824;9777151;10304017;10610755;10686490;10753177;11132769;11133928;11136210;12139199;12139470;12947094;13335333;13844045;14675680;14778235;16828695;17897958;18449304;19487157;22114390;22374844;23145033;23640136;24178444;24178519;24200585;25552696;25700632;25930008;25998333;26449104;26755365;26903346;30821367;31872399;32228320;683142;1583307;1613697;1660196;629635;53737;92836;543427;438774;523104;74921;29567;112144;85452;49445;55117;47907;118362;198581;82918;65003;141032;144453;165612;166828;286352;165710;177183;225329;20523;200480;106723;102493;28755;48925;54642;83987;114;5127;102951;2321;63624;82945;15429;21982;8920;1697;89007;30829;35362;50037;16537;3117;45003;2260;26627;21161;13364;13536;1838;7736;12642;1412;23279;111;914;750;701;22846;12719;9624;10101;8312;385;772;238;12839;1163;13231;473;3278;695;1630;19503;1251;2500;1891;2115;12313;640;467;40637;5166;2407;3907;4869;2186;468;2713;332;181;434;452;4577;390;544;452;407;5439;6935;17982;385;6596;1504;1208;479;902;9550;6379;2954;193;6211;5326;1010;1178;12007;276;414;21300;50;3725;11235;302;86;1633;5064;162;272;691;375;3930;6807;7059;5208;743;337;2545;16331;138;13649;59671;132;1572;2125;98;2174;739;3054;197;188;1059;11656;303;23455;7451;62;5066;129;382;204;15831;23666;157;758;34356;35444;2238;1541;9520;9610;1904;277;312;702;1575;6359;294;406;34980;921;2127;14086;224;350;1917;892;903;1056;693;1715;296;196;172;1128;196;447;182;306;12442;351;221;323;970;1427;874;237;453;754;2832;10935;1931;13930;13501;1552;1235;3394;3082;1085;346;987;1840;2743;1676;3716;4955;192;9499;1306;3352;5589;7247;10341;19606;627;158;684;95;2802;599;101;28651;14586;33865;1177;209;331;1247;155;6143;3975;10053;6943;3755;81;2967;986;6744;996;172;1535;3687;8075;6267;313;728;7636;3786;499;1091;853;98;469;654;755;155;8119;682;856;552;434;1005;31234;5394;1234;1545;865;18546;814;9081;2303;5637;526;35261;1617;756;744;11062;3994;5651;2738;185;558;303;607;4471;3070;1202;195;799;42105;498;5342;9614;1198;1561;1788;386;44860;1028;8254;91;554;759;570;12661;3859;3568;505;677;4476;4759;9910;767;22074;5059;2094;675;2258;2854;17007;13122;2361;643;561;5524;650;44377;55500;1486;242;587;3384;1431;463;900;1373;3664;8386;759;4142;42611;43604;20510;23829;3125;264;2529;1656;1879;2120;26431;9002;13342;832;5432;5852;15294;2207;4395;436;1114;796;101846;559;3948;5545;5638;29488;66315;15191;654;2926;143236;73933;85497;85770;3043;3306;138;14151;1146;15918;33750;38780;171783;224051;253590;66973;693;11195;14675;34170;34549;25255;67740;122;13812;73754;74122;88825;61702;1119;38454;39289;23435;28472;11441;18484;20656;52733;10644;351;8023;31016;17192;52865;36226;36140;2313;6265;23118;1391;28114;4369;400;145220;145394;231504;30209;41457;7680;2520;3111;23978;41904;177;5940;59714;17423;3005;34282;24081;8679;13135;231;1134;14894;5620;11923;3568;27772;19187;12897;33945;37931;62903;77222;111973;2932;5461;41972;58773;79794;56815;58921;9246;249747;6954;127607;184647;4640;30499;32310;25223;554;5297;115690;14111;137;10860;54504;40975;41932;65091;55518;59658;2484;38648;1176;29969;3142;17090;22082;41378;9082;159;1325;4944;3357;25771;3823	-;-;-;-;-;-;-;-;-;-;-;-;-;-;-;-;-;-;-;-;-;-;-;-;-;-;-;-;-;-;-;-;-;-;-;-;-;-;-;-;-;-;-;-;-;-;-;-;-;-;-;-;-;-;-;-;-;-;-;-;-;-;-;-;-;-;-;-;-;-;-;-;-;-;-;-;-;-;-;-;-;-;-;-;-;-;-;-;-;-;-;-;-;-;-;-;-;-;-;-;-;-;-;-;-;-;-;-;-;-;-;-;-;-;-;-;-;-;-;-;-;-;-;+;+;+;+;+;+;+;+;+;+;+;+;+;+;+;+;+;+;+;+;+;+;+;+;+;+;+;+;+;+;+;+;+;+;+;+;+;+;+;+;+;+;+;+;+;+;+;+;+;+;+;+;+;+;+;+;+;+;+;+;+;+;+;+;+;+;+;+;+;+;+;+;+;+;+;+;+;+;+;+;+;+;+;+;+;+;+;+;+;+;+;+;+;+;+;+;+;+;+;+;+;+;+;+;+;+;+;+;+;+;+;+;+;+;+;+;+;+;+;+;+;+;+;+;+;+;+;+;+;+;+;+;+;+;+;+;+;+;+;+;+;+;+;+;+;+;+;+;+;+;+;+;+;+;+;+;+;+;+;+;+;+;+;+;+;+;+;+;+;+;+;+;+;+;+;+;+;+;+;+;+;+;+;+;+;+;+;+;+;+;+;+;+;+;+;+;+;+;+;+;+;+;+;+;+;+;+;+;+;+;+;+;+;+;+;+;+;+;+;+;+;+;+;+;+;+;+;-;-;-;-;-;-;-;-;-;-;-;-;-;-;-;-;-;-;-;-;-;-;-;-;-;-;-;-;-;-;-;-;-;-;-;-;-;-;-;-;-;-;-;-;-;-;-;-;-;-;-;-;-;-;-;-;-;-;-;-;-;-;-;-;-;-;-;-;-;-;-;-;-;-;-;-;-;-;-;-;-;-;-;-;-;-;-;-;-;-;-;-;-;-;-;-;-;-;-;-;-;-;-;-;-;-;-;-;-;-;-;-;-;-;-;-;-;-;-;-;-;-;-;-;-;-;-;-;-;-;-;-;-;-;-;-;-;-;-;-;-;-;-;-;-;-;-;-;-;-;-;-;-;-;-;-;-;+;+;+;+;+;+;+;+;+;+;+;+;+;+;+;+;+;+;+;+;+;+;+;+;+;+;+;+;+;+;+;+;+;+;+;+;+;+;+;+;+;+;+;+;+;+;+;+;+;+;+;+;+;+;+;+;+;+;+;+;+;+;+;+;+;+;+;+;+;+;+;+;+;+;+;+;+;+;+;+;+;+;+;+;+;+;+;+;+;+;+;+;+;+;-;-;-;-;-;-;-;-;-;-;-;-;-;-;-;-;-;-;-;-;-;-;-;-;-;-;-;-;-;-;-;-;-;-;-;-;-;-;-;-;-;-;-;-;-;-;-;-;-;-;-;-;-;-;-;-;-;-;-;-;-;-;-;-;-;-;-;-;-;-;-;-;-;-;-;-;-;-;-;-;-;-;-;-;-;-;-;-;-;-;-;+;+;+;+;+;+;+;+;+;+;+;+;+;+;+;+;+;+;+;+;+;+;+;+;+;+;+;+;+;+;+;+;+;+;+;+;+;+;+;+;+;+;+;+;+;+;+;+;+;+;+;+;+;+;+;+;+;+;+;+;+;+;+;+;+;+;+;+;+;+;+;+;+;+;+;+;-;-;-;-;-;-;-;-;-;-;-;-;-;-;-;-;-;-;-;-;-;-;-;-;-;-;-;-;-;-;-;-;-;-;-;-;-;-;-;-;-;-;-;-;-;-;-;-;-;-;-;-;-;-;-;-;-;-;-;-;-;-;-;-;-;+;+;+;+;+;+;+;+;+;+;+;+;+;+;+;+;+;+;+;+;+;+;+;+;+;+;+;+;+;+;+;+;+;+;+;+;+;+;+;+;+;+;+;+;+;+;+;+;+;+;+;+;+;+;+;+;+;+;+;+;+;+;+;+;+;+;+;+;+;+;+;+;+;+;+;+;+;+;+;+;+;+;+;+;+;+;+;+;+;+;+;+;+;+;+;+;+;-;-;-;-;-;-;-;-;-;-;-;-;-;-;-;-;-;-;-;-;-;-;-;-;-;-;-;-;-;-;-;-;-;-;-;-;-;-;-;-;-;-;-;-;-;-;-;-;-;-;-;-;-;-;-;-;-;-;-;-;-;-;-;-;-;-;-;-;-;-;-;-;-;-;-;-;-;-;-;-;-;-;-;-;-;-;-;-;-;-;-;-;-;-;-;-;-;-;-;-;-;-;-;-;-;-;-;-;-;-;-;-;-;-;-;-;-;-;-;-;-;-;-;-;-;-;-;-;-;-;-;-;-;-;-;-;-;-;-;-;-;-;-;-;-;-;-;-;-;-;-;-;-;-;-;-;-;-;-;-;-;-;-;-;-;-;-;-;-;-;-;-;-;-;-;-;-;-;-;-;-;-;-;-;-;-;-;-;-;-;-;-;-;-;-;-;-;-;-;-;-;-;-;-;-;-;-;-;-;-;-;-;-;-;-;-;-;-;-;-;-;-;-;-;-;-;-;-;+;+;+;+;+;+;+;+;+;+;+;+;+;+;+;+;+;+;+;+;+;+;+;+;+;+;+;+;+;+;+;+;+;+;+;+;+;+;+;+;+;+;+;+;+;+;+;+;+;+;+;+;+;+;+;+;+;+;+;+;+;+;+;+;+;+;+;+;+;+;+;+;+;+;+;+;+;+;+;+;+;+;+;+;+;+;+;+;+;+;+;+;+;+;+;+;+;+;+;+;+;+;+;+;+;+;+;+;+;+;+;+;+;+;+;+;+;+;+;+;+;+;+;+;+;+;+;+;+;+;+;+;+;+;+;+;+;+;+;+;+;+;+;+;+;+;+;+;+;+;+;+;+;+;+;+;+;+;+;+;+;+;+;+;+;+;+;+;+;+;+;+;+;+;+;-;-;-;-;-;-;-;-;-;-;-;-;-;-;-;-;-;-;-;-;-;-;-;-;-;-;-;-;-;-;-;-;-;-;-;-;-;-;-;-;-;-;-;-;-;-;-;-;-;-;-;-;-;-;-;-;-;-;-;-;-;-;-;-;-;-;-;-;-;-;-;-;-;-;-;-;-;-;-;-;-;-;-;-;-;-;-;-;-;-;-;-;-;-;-;-;-;-;-;-;-;-;-;-;-;-;-;-;-;-;-;-;-;-;-;-;-;-;-;-;-;-;-;-;-;-;-;-;-;-;-;-;-;-;-;-;-;-;-;-;-;-;-;-;-;-;-;-;-;-;-;-;-;-;-;-;-;-;-;-;-;-;-;-;-;-;-;-;+;+;+;+;+;+;+;+;+;+;+;+;+;+;+;+;+;+;+;+;+;+;+;+;+;+;+;+;+;+;+;+;+;+;+;+;+;+;+;+;+;+;+;+;+;+;+;+;+;+;+;+;+;+;+;+;+;+;+;+;+;+;+;+;+;+;+;+;+;+;+;+;+;+;+;+;+;+;+;+;+;+;+;+;+;+;+;+;+;+;+;+;+;+;+;+;+;+;+;+;+;+;+;+;+;+;+;+;+;+;+;+;+;+;+;+;+;+;+;+;+;+;+;+;+;+;+;+;+;+;+;+;+;+;+;+;+;+;+;+;+;+;+;+;+;+;+;+;+;+;+;+;+;+;+;+;+;+;+;+;+;+;+;+;+;+;+;+;+;+;+;+;+;+;+;+;+;+;+;+;+;+;+;+;+;+;+;+;+;+;+;+;+;+;+;+;+;+;-;-;-;-;-;-;-;-;-;-;-;-;-;-;-;-;-;-;-;-;-;-;-;-;-;-;-;-;-;-;-;-;-;-;-;-;-;-;-;-;-;-;-;-;-;-;-;-;-;-;-;-;-;-;-;-;-;-;-;-;-;-;-;-;-;-;-;-;-;-;-;-;-;-;-;-;-;-;-;-;-;-;-;-;-;-;-;-;-;-;-;-;-;-;-;-;-;-;-;-;-;-;-;-;-;-;-;-;-;+;+;+;+;+;+;+;+;+;+;+;+;+;+;+;+;+;+;+;+;+;+;+;+;+;+;+;+;+;+;+;+;+;+;+;+;+;+;+;+;+;+;+;+;+;+;+;+;+;+;+;+;+;+;+;+;+;+;+;+;+;+;+;+;+;+;+;+;+;+;+;+;+;+;+;+;+;+;+;+;+;+;+;+;+;+;+;+;+;+;+;+;+;+;+;+;+;+;-;-;-;-;-;-;-;-;-;-;-;-;-;-;-;-;-;-;-;-;-;-;-;-;-;-;-;-;-;-;-;-;-;-;-;-;-;-;-;-;-;-;-;-;-;-;-;-;-;-;-;-;-;-;-;-;-;-;-;-;-;-;-;-;-;-;-;-;-;-;-;-;-;-;-;-;-;-;-;-;-;-;-;-;-;-;-;-;-;-;-;-;-;-;-;-;-;-;-;-;-;-;-;-;-;-;-;-;-;-;-;-;-;-;-;-;-;-;-;-;-;-;-;-;-;-;-;-;-;-;-;-;-;-;-;-;-;-;-;-;-;-;-;-;-;-;-;-;-;-;-;-;-;-;-;-;-;-;-;-;-;-;-;-;-;-;-;-;-;-;-;-;+;+;+;+;+;+;+;+;+;+;+;+;+;+;+;+;+;+;+;+;+;+;+;+;+;+;+;+;+;+;+;+;+;+;+;+;+;+;+;+;+;+;+;+;+;+;+;+;+;+;+;+;+;+;+;+;+;+;+;+;+;+;+;+;+;+;+;+;+;+;+;+;+;+;+;+;+;+;+;+;+;+;+;+;+;+;+;+;+;+;+;+;+;+;+;+;+;+;+;+;+;+;+;+;+;+;+;+;+;+;+;+;+;+;+;+;+;+;+;+;+;+;+;+;+;+;+;+;+;+;+;+;+;+;+;+;+;+;-;-;-;-;-;-;-;-;-;-;-;-;-;-;-;-;-;-;-;-;-;-;-;-;-;-;-;-;-;+;+;+;+;+;+;+;+;+;+;+;+;+;+;+;+;+;+;+;+;+;+;+;+;+;+;+;+;+;+;+;+;+;+;+;+;+;+;+;+;+;+;+;-;-;-;-;-;-;-;-;-;-;-;-;-;-;-;-;-;-;-;-;-;-;-;-;-;-;-;-;-;-;-;-;-;-;-;-;-;-;-;-;-;-;-;-;-;-;-;-;-;-;-;-;-;-;-;-;-;-;-;-;-;-;-;-;-;-;-;-;-;-;-;-;-;-;-;-;-;-;-;-;-;-;-;-;-;-;-;-;-;-;-;-;-;-;-;-;-;-;-;-;-;-;-;-;-;-;-;-;-;-;-;-;-;-;-;-;-;-;-;-;-;-;-;-;-;-;-;-;-;-;-;-;-;-;-;-;-;-;-;-;-;-;-;-;-;-;-;-;+;+;+;+;+;+;+;+;+;+;+;+;+;+;+;+;+;+;+;+;+;+;+;+;+;+;+;+;+;+;+;+;+;+;+;+;+;+;+;+;+;+;+;+;+;+;+;+;+;+;+;+;+;+;+;+;+;+;+;+;+;+;+;+;+;+;+;+;+;+;+;+;+;+;+;+;+;+;+;+;+;+;+;+;+;+;+;+;+;+;+;+;+;+;+;+;+;+;+;+;+;+;-;-;-;-;-;-;-;-;-;-;-;-;-;-;-;-;-;-;-;-;-;-;-;-;-;-;-;-;-;-;-;-;-;-;-;-;-;-;-;-;-;-;-;-;-;-;-;-;-;-;-;-;-;-;-;-;-;-;-;-;-;-;-;-;-;-;-;-;-;-;-;-;-;-;-;-;-;-;-;-;-;-;-;-;-;-;+;+;+;+;+;+;+;+;+;+;+;+;+;+;+;+;+;+;+;+;+;+;+;+;+;+;+;+;+;+;+;+;+;+;+;+;+;+;+;+;+;+;+;+;+;+;+;+;+;+;+;+;+;+;+;+;+;+;+;+;+;+;+;+;+;+;+;+;+;+;+;+;+;+;+;+;+;+;+;+;+;+;+;+;+;+;+;+;+;+;+;+;+;+;+;+;+;+;+;+;+;+;+;+;+;+;+;+;+;+;+;+;+;+;+;+;+;+;+;+;+;+;+;+;+;+;+;+;+;+;+;+;+;+;+;+;+;+;+;+;+;+;+;+;+;+;+;+;+;+;+;+;+;+;+;+;+;+;+;+;+;+;+;+;-;-;-;-;-;-;-;-;-;-;-;-;-;-;-;-;-;-;-;-;-;-;-;-;-;-;-;-;-;-;-;-;-;-;-;-;-;-;-;-;-;-;-;-;-;-;-;-;-;-;-;-;-;-;-;-;-;-;-;-;-;-;-;-;-;-;-;-;-;-;-;-;+;+;+;+;+;+;+;+;+;+;+;+;+;+;+;+;+;+;+;+;+;+;+;+;+;+;+;+;+;+;+;+;+;+;+;+;+;+;+;+;+;+;+;+;+;+;+;+;+;+;+;+;+;+;+;+;+;+;+;+;+;+;-;-;-;-;-;-;-;-;-;-;-;-;-;-;-;-;-;-;-;-;-;-;-;-;-;-;-;-;-;-;-;-;-;-;-;-;-;-;-;-;-;-;-;-;-;-;-;-;-;-;-;-;-;-;-;-;-;-;-;-;-;-;-;-;+;+;+;+;+;+;+;+;+;+;+;+;+;+;+;+;+;+;+;+;+;+;+;+;+;+;+;+;+;+;+;+;+;+;+;+;+;+;+;+;+;+;+;+;+;+;+;+;+;-;-;-;-;-;-;-;-;-;-;-;-;-;-;-;-;-;-;-;-;-;-;-;-;-;-;-;-;-;-;-;-;-;-;-;-;-;-;-;-;-;-;-;-;-;-;-;-;-;-;-;-;-;-;-;-;-;-;-;-;-;-;-;-;-;-;-;-;-;-;-;-;-;-;-;-;-;-;-;-;-;-;-;-;-;-;-;-;-;-;-;-;-;-;-;-;-;-;-;-;-;-;-;-;-;-;-;-;-;-;-;-;-;-;-;-;+;+;+;+;+;+;+;+;+;+;+;+;+;+;+;+;+;+;+;+;+;+;+;+;+;+;+;+;+;+;+;+;+;+;+;+;+;+;+;+;+;+;+;+;+;+;+;+;+;+;+;+;+;+;+;+;+;+;+;+;+;+;-;-;-;+;-;+;+;+;+;+;+;-;-;+;-;-;-;-;+;-;-;-;-;+;+;-;-;-;-;+;-;-;-;+;-;-;+;-;-;+;-;-;+;+;-;-;-;+;-;+;+;+;-;+;-;-;+;+;-;-;-;+;+;+;+;+;+;-;-;-;-;+;+;+;+;+;-;-;+;-;+;-;-;-;-;+;-;-;+;-;-;-;-;-;-;+;+;+;+;+;+;+;-;+;-;+;-;-;+;+;+;-;-;-;+;+;-;+;-;-;+;+;+;-;-;+;-;-;+;+;+;-;+;-;-;+;+;-;+;-;-;-;-;-;-;+;+;+;+;-;+;+;+;-;+;+;+;-;+;-;-;-;-;+;+;+;+;-;-;-;+;+;-;-;+;-;-;+;+;-;-;+;-;-;-;+;+;-;-;-;-;+;+;-;+;+;-;+;+;+;+;+;-;+;+;+;-;-;-;+;+;+;+;-;-;-;+;-;-;-;-;+;-;-;-;+;+;+;+;-;-;-;-;+;+;+;+;-;+;+;+;-;+;+;+;+;+;+;+;-;-;-;+;+;+;-;+;+;+;-;-;-;+;-;+;-;+;+;+;-;-;+;-;-;-;+;+;+;-;+;-;+;+;-;+;-;-;+;+;-;-;-;+;-;-;+;-;-;+;+;-;+;+;+;-;+;+;-;-;-;-;-;-;+;-;-;+;-;+;-;-;-;+;+;-;-;-;+;+;+;+;+;+;+;-;-;+;+;+;-;+;+;+;+;+;+;-;+;+;+;+;+;+;-;+;+;-;-;+;+;-;+;-;-;+;+;-;-;-;-;-;-;+;+;+;-;-;-;-;-;-;-;+;-;+;-;+;+;+;+;+;-;-;+;-;-;-;+;+;+;+;-;+;+;+;-;-;+;+;-;-;-;+;-;-;+;+;+;-;-;+;+;-;-;+;+;+;+;+;-;+;-;-;-;-;+;+;+;+;-;+;+;+;+;-;-;-;+;-;-;-;+;+;-;-;-;-;-;-;+;-;-;+;+;+;+;+;+;-;-;-;+;-;-;+;+;+;-;-;-;+;-;-;-;-;-;-;+;+;-;+;+;-;-;-;-;+;+;-;+;+;+;+;-;-;-;-;+;+;+;-;-;-;+;+;-;+;-;+;-;+;-;+;+;-;+;+;+;+;+	829370	535096.37	710152.36	920536.60	898810.32	931451.00	690266.60	960455.45	680229.33	646048.25	672965.32	530981.92	542041.90	460549.84	770070.59	621275.13	645053.94	700934.05	442762.21	422136.25	376264.85	428302.23	294783.22	467286.64	608572.76	422685.03	479005.28
NotFur1_GapFilledScaffold_2398_10763:L2:LINE	CM025008.1;CM025008.1;CM025008.1;CM025008.1;CM025008.1;CM025008.1;CM025008.1;CM025008.1;CM025008.1;CM025008.1;CM025008.1;CM025008.1;CM025008.1;CM025008.1;CM025008.1;CM025008.1;CM025008.1;CM025008.1;CM025008.1;CM025008.1;CM025008.1;CM025008.1;CM025008.1;CM025008.1;CM025008.1;CM025008.1;CM025008.1;CM025008.1;CM025008.1;CM025008.1;CM025008.1;CM025008.1;CM025008.1;CM025008.1;CM025008.1;CM025008.1;CM025008.1;CM025008.1;CM025008.1;CM025008.1;CM025008.1;CM025008.1;CM025008.1;CM025008.1;CM025008.1;CM025008.1;CM025008.1;CM025008.1;CM025008.1;CM025008.1;CM025008.1;CM025008.1;CM025008.1;CM025008.1;CM025008.1;CM025008.1;CM025008.1;CM025008.1;CM025008.1;CM025008.1;CM025008.1;CM025008.1;CM025008.1;CM025008.1;CM025008.1;CM025008.1;CM025008.1;CM025008.1;CM025008.1;CM025008.1;CM025008.1;CM025008.1;CM025008.1;CM025008.1;CM025008.1;CM025008.1;CM025008.1;CM025008.1;CM025008.1;CM025008.1;CM025008.1;CM025008.1;CM025008.1;CM025008.1;CM025008.1;CM025008.1;CM025008.1;CM025008.1;CM025008.1;CM025008.1;CM025008.1;CM025009.1;CM025009.1;CM025009.1;CM025009.1;CM025009.1;CM025009.1;CM025009.1;CM025009.1;CM025009.1;CM025009.1;CM025009.1;CM025009.1;CM025009.1;CM025009.1;CM025009.1;CM025009.1;CM025009.1;CM025009.1;CM025009.1;CM025009.1;CM025009.1;CM025009.1;CM025009.1;CM025009.1;CM025009.1;CM025009.1;CM025009.1;CM025009.1;CM025009.1;CM025009.1;CM025009.1;CM025009.1;CM025009.1;CM025009.1;CM025009.1;CM025009.1;CM025009.1;CM025009.1;CM025009.1;CM025009.1;CM025009.1;CM025009.1;CM025009.1;CM025009.1;CM025009.1;CM025009.1;CM025009.1;CM025009.1;CM025009.1;CM025009.1;CM025009.1;CM025009.1;CM025009.1;CM025009.1;CM025009.1;CM025009.1;CM025009.1;CM025009.1;CM025009.1;CM025009.1;CM025009.1;CM025009.1;CM025009.1;CM025009.1;CM025009.1;CM025009.1;CM025009.1;CM025009.1;CM025009.1;CM025009.1;CM025009.1;CM025009.1;CM025009.1;CM025009.1;CM025009.1;CM025009.1;CM025009.1;CM025009.1;CM025009.1;CM025009.1;CM025009.1;CM025009.1;CM025009.1;CM025009.1;CM025009.1;CM025009.1;CM025009.1;CM025009.1;CM025009.1;CM025009.1;CM025009.1;CM025009.1;CM025009.1;CM025009.1;CM025009.1;CM025009.1;CM025009.1;CM025009.1;CM025009.1;CM025009.1;CM025009.1;CM025009.1;CM025009.1;CM025009.1;CM025009.1;CM025009.1;CM025009.1;CM025009.1;CM025009.1;CM025009.1;CM025009.1;CM025009.1;CM025009.1;CM025009.1;CM025009.1;CM025009.1;CM025009.1;CM025009.1;CM025009.1;CM025009.1;CM025009.1;CM025009.1;CM025009.1;CM025009.1;CM025009.1;CM025009.1;CM025009.1;CM025009.1;CM025009.1;CM025009.1;CM025009.1;CM025009.1;CM025009.1;CM025009.1;CM025009.1;CM025009.1;CM025009.1;CM025009.1;CM025010.1;CM025010.1;CM025010.1;CM025010.1;CM025010.1;CM025010.1;CM025010.1;CM025010.1;CM025010.1;CM025010.1;CM025010.1;CM025010.1;CM025010.1;CM025010.1;CM025010.1;CM025010.1;CM025010.1;CM025010.1;CM025010.1;CM025010.1;CM025010.1;CM025010.1;CM025010.1;CM025010.1;CM025010.1;CM025010.1;CM025010.1;CM025010.1;CM025010.1;CM025010.1;CM025010.1;CM025010.1;CM025010.1;CM025010.1;CM025010.1;CM025010.1;CM025010.1;CM025010.1;CM025010.1;CM025010.1;CM025010.1;CM025010.1;CM025010.1;CM025010.1;CM025010.1;CM025010.1;CM025010.1;CM025010.1;CM025010.1;CM025010.1;CM025010.1;CM025010.1;CM025010.1;CM025010.1;CM025010.1;CM025010.1;CM025010.1;CM025010.1;CM025010.1;CM025010.1;CM025010.1;CM025010.1;CM025010.1;CM025010.1;CM025010.1;CM025010.1;CM025010.1;CM025010.1;CM025010.1;CM025010.1;CM025010.1;CM025010.1;CM025010.1;CM025010.1;CM025010.1;CM025010.1;CM025010.1;CM025010.1;CM025010.1;CM025010.1;CM025010.1;CM025010.1;CM025010.1;CM025010.1;CM025010.1;CM025010.1;CM025010.1;CM025010.1;CM025010.1;CM025010.1;CM025010.1;CM025010.1;CM025010.1;CM025010.1;CM025010.1;CM025010.1;CM025010.1;CM025010.1;CM025010.1;CM025010.1;CM025010.1;CM025010.1;CM025010.1;CM025010.1;CM025010.1;CM025010.1;CM025010.1;CM025010.1;CM025010.1;CM025010.1;CM025010.1;CM025010.1;CM025010.1;CM025010.1;CM025010.1;CM025010.1;CM025010.1;CM025010.1;CM025010.1;CM025011.1;CM025011.1;CM025011.1;CM025011.1;CM025011.1;CM025011.1;CM025011.1;CM025011.1;CM025011.1;CM025011.1;CM025011.1;CM025011.1;CM025011.1;CM025011.1;CM025011.1;CM025011.1;CM025011.1;CM025011.1;CM025011.1;CM025011.1;CM025011.1;CM025011.1;CM025011.1;CM025011.1;CM025011.1;CM025011.1;CM025011.1;CM025011.1;CM025011.1;CM025011.1;CM025011.1;CM025011.1;CM025011.1;CM025011.1;CM025011.1;CM025011.1;CM025011.1;CM025011.1;CM025011.1;CM025011.1;CM025011.1;CM025011.1;CM025011.1;CM025011.1;CM025011.1;CM025011.1;CM025011.1;CM025011.1;CM025011.1;CM025011.1;CM025011.1;CM025011.1;CM025011.1;CM025011.1;CM025011.1;CM025011.1;CM025011.1;CM025011.1;CM025011.1;CM025011.1;CM025011.1;CM025011.1;CM025011.1;CM025011.1;CM025011.1;CM025011.1;CM025011.1;CM025011.1;CM025011.1;CM025011.1;CM025012.1;CM025012.1;CM025012.1;CM025012.1;CM025012.1;CM025012.1;CM025012.1;CM025012.1;CM025012.1;CM025012.1;CM025012.1;CM025012.1;CM025012.1;CM025012.1;CM025012.1;CM025012.1;CM025012.1;CM025012.1;CM025012.1;CM025012.1;CM025012.1;CM025012.1;CM025012.1;CM025012.1;CM025012.1;CM025012.1;CM025012.1;CM025012.1;CM025012.1;CM025012.1;CM025012.1;CM025012.1;CM025012.1;CM025012.1;CM025012.1;CM025012.1;CM025012.1;CM025012.1;CM025012.1;CM025012.1;CM025012.1;CM025012.1;CM025012.1;CM025012.1;CM025012.1;CM025012.1;CM025012.1;CM025012.1;CM025012.1;CM025012.1;CM025012.1;CM025012.1;CM025012.1;CM025012.1;CM025012.1;CM025012.1;CM025012.1;CM025012.1;CM025012.1;CM025012.1;CM025012.1;CM025012.1;CM025012.1;CM025012.1;CM025012.1;CM025012.1;CM025012.1;CM025012.1;CM025012.1;CM025012.1;CM025012.1;CM025012.1;CM025012.1;CM025013.1;CM025013.1;CM025013.1;CM025013.1;CM025013.1;CM025013.1;CM025013.1;CM025013.1;CM025013.1;CM025013.1;CM025013.1;CM025013.1;CM025013.1;CM025013.1;CM025013.1;CM025013.1;CM025013.1;CM025013.1;CM025013.1;CM025013.1;CM025013.1;CM025013.1;CM025013.1;CM025013.1;CM025013.1;CM025013.1;CM025013.1;CM025013.1;CM025013.1;CM025013.1;CM025013.1;CM025013.1;CM025013.1;CM025013.1;CM025013.1;CM025013.1;CM025013.1;CM025013.1;CM025013.1;CM025013.1;CM025013.1;CM025013.1;CM025013.1;CM025013.1;CM025013.1;CM025013.1;CM025013.1;CM025013.1;CM025013.1;CM025013.1;CM025013.1;CM025013.1;CM025013.1;CM025013.1;CM025013.1;CM025013.1;CM025013.1;CM025013.1;CM025013.1;CM025013.1;CM025013.1;CM025013.1;CM025013.1;CM025013.1;CM025013.1;CM025013.1;CM025013.1;CM025013.1;CM025013.1;CM025013.1;CM025013.1;CM025013.1;CM025013.1;CM025013.1;CM025013.1;CM025013.1;CM025013.1;CM025013.1;CM025013.1;CM025013.1;CM025013.1;CM025013.1;CM025013.1;CM025013.1;CM025013.1;CM025013.1;CM025013.1;CM025013.1;CM025013.1;CM025013.1;CM025013.1;CM025013.1;CM025013.1;CM025013.1;CM025013.1;CM025013.1;CM025013.1;CM025013.1;CM025013.1;CM025013.1;CM025013.1;CM025013.1;CM025013.1;CM025013.1;CM025013.1;CM025013.1;CM025013.1;CM025013.1;CM025013.1;CM025013.1;CM025013.1;CM025013.1;CM025013.1;CM025013.1;CM025013.1;CM025013.1;CM025013.1;CM025013.1;CM025014.1;CM025014.1;CM025014.1;CM025014.1;CM025014.1;CM025014.1;CM025014.1;CM025014.1;CM025014.1;CM025014.1;CM025014.1;CM025014.1;CM025014.1;CM025014.1;CM025014.1;CM025014.1;CM025014.1;CM025014.1;CM025014.1;CM025014.1;CM025014.1;CM025014.1;CM025014.1;CM025014.1;CM025014.1;CM025014.1;CM025014.1;CM025014.1;CM025014.1;CM025014.1;CM025014.1;CM025014.1;CM025014.1;CM025014.1;CM025014.1;CM025014.1;CM025014.1;CM025014.1;CM025014.1;CM025014.1;CM025014.1;CM025014.1;CM025014.1;CM025014.1;CM025014.1;CM025014.1;CM025014.1;CM025014.1;CM025014.1;CM025014.1;CM025014.1;CM025014.1;CM025014.1;CM025014.1;CM025014.1;CM025014.1;CM025014.1;CM025014.1;CM025014.1;CM025014.1;CM025014.1;CM025014.1;CM025014.1;CM025014.1;CM025014.1;CM025014.1;CM025014.1;CM025014.1;CM025014.1;CM025015.1;CM025015.1;CM025015.1;CM025015.1;CM025015.1;CM025015.1;CM025015.1;CM025015.1;CM025015.1;CM025015.1;CM025015.1;CM025015.1;CM025015.1;CM025015.1;CM025015.1;CM025015.1;CM025015.1;CM025015.1;CM025015.1;CM025015.1;CM025015.1;CM025015.1;CM025015.1;CM025015.1;CM025015.1;CM025015.1;CM025015.1;CM025015.1;CM025015.1;CM025015.1;CM025015.1;CM025015.1;CM025015.1;CM025015.1;CM025015.1;CM025015.1;CM025015.1;CM025015.1;CM025015.1;CM025015.1;CM025015.1;CM025015.1;CM025015.1;CM025015.1;CM025015.1;CM025015.1;CM025015.1;CM025015.1;CM025015.1;CM025015.1;CM025015.1;CM025015.1;CM025015.1;CM025015.1;CM025015.1;CM025015.1;CM025015.1;CM025015.1;CM025015.1;CM025015.1;CM025015.1;CM025015.1;CM025015.1;CM025015.1;CM025015.1;CM025015.1;CM025015.1;CM025015.1;CM025015.1;CM025015.1;CM025015.1;CM025015.1;CM025015.1;CM025015.1;CM025015.1;CM025015.1;CM025015.1;CM025015.1;CM025015.1;CM025015.1;CM025015.1;CM025015.1;CM025015.1;CM025015.1;CM025015.1;CM025015.1;CM025015.1;CM025015.1;CM025015.1;CM025015.1;CM025015.1;CM025015.1;CM025015.1;CM025015.1;CM025015.1;CM025015.1;CM025015.1;CM025015.1;CM025015.1;CM025015.1;CM025016.1;CM025016.1;CM025016.1;CM025016.1;CM025016.1;CM025016.1;CM025016.1;CM025016.1;CM025016.1;CM025016.1;CM025016.1;CM025016.1;CM025016.1;CM025016.1;CM025016.1;CM025016.1;CM025016.1;CM025016.1;CM025016.1;CM025016.1;CM025016.1;CM025016.1;CM025016.1;CM025016.1;CM025016.1;CM025016.1;CM025016.1;CM025016.1;CM025016.1;CM025016.1;CM025016.1;CM025016.1;CM025016.1;CM025016.1;CM025016.1;CM025016.1;CM025016.1;CM025016.1;CM025016.1;CM025016.1;CM025016.1;CM025016.1;CM025016.1;CM025016.1;CM025016.1;CM025016.1;CM025016.1;CM025016.1;CM025016.1;CM025016.1;CM025016.1;CM025016.1;CM025016.1;CM025016.1;CM025016.1;CM025016.1;CM025016.1;CM025016.1;CM025016.1;CM025016.1;CM025016.1;CM025016.1;CM025016.1;CM025016.1;CM025016.1;CM025016.1;CM025016.1;CM025016.1;CM025016.1;CM025016.1;CM025016.1;CM025016.1;CM025016.1;CM025016.1;CM025016.1;CM025016.1;CM025016.1;CM025016.1;CM025016.1;CM025016.1;CM025016.1;CM025016.1;CM025016.1;CM025016.1;CM025016.1;CM025016.1;CM025016.1;CM025016.1;CM025016.1;CM025016.1;CM025017.1;CM025017.1;CM025017.1;CM025017.1;CM025017.1;CM025017.1;CM025017.1;CM025017.1;CM025017.1;CM025017.1;CM025017.1;CM025017.1;CM025017.1;CM025017.1;CM025017.1;CM025017.1;CM025017.1;CM025017.1;CM025017.1;CM025017.1;CM025017.1;CM025017.1;CM025017.1;CM025017.1;CM025017.1;CM025017.1;CM025017.1;CM025017.1;CM025017.1;CM025017.1;CM025017.1;CM025017.1;CM025017.1;CM025017.1;CM025017.1;CM025017.1;CM025017.1;CM025017.1;CM025017.1;CM025017.1;CM025017.1;CM025017.1;CM025017.1;CM025017.1;CM025017.1;CM025017.1;CM025017.1;CM025017.1;CM025017.1;CM025017.1;CM025017.1;CM025017.1;CM025017.1;CM025017.1;CM025017.1;CM025017.1;CM025017.1;CM025017.1;CM025017.1;CM025017.1;CM025017.1;CM025017.1;CM025017.1;CM025017.1;CM025017.1;CM025017.1;CM025017.1;CM025017.1;CM025017.1;CM025017.1;CM025017.1;CM025017.1;CM025017.1;CM025017.1;CM025017.1;CM025017.1;CM025017.1;CM025017.1;CM025018.1;CM025018.1;CM025018.1;CM025018.1;CM025018.1;CM025018.1;CM025018.1;CM025018.1;CM025018.1;CM025018.1;CM025018.1;CM025018.1;CM025018.1;CM025018.1;CM025018.1;CM025018.1;CM025018.1;CM025018.1;CM025018.1;CM025018.1;CM025018.1;CM025018.1;CM025018.1;CM025018.1;CM025018.1;CM025018.1;CM025018.1;CM025018.1;CM025018.1;CM025018.1;CM025018.1;CM025018.1;CM025018.1;CM025018.1;CM025018.1;CM025018.1;CM025018.1;CM025018.1;CM025018.1;CM025018.1;CM025018.1;CM025018.1;CM025018.1;CM025018.1;CM025018.1;CM025018.1;CM025018.1;CM025018.1;CM025018.1;CM025018.1;CM025018.1;CM025018.1;CM025018.1;CM025018.1;CM025018.1;CM025018.1;CM025018.1;CM025018.1;CM025018.1;CM025018.1;CM025018.1;CM025018.1;CM025018.1;CM025018.1;CM025018.1;CM025018.1;CM025018.1;CM025018.1;CM025018.1;CM025018.1;CM025018.1;CM025018.1;CM025018.1;CM025018.1;CM025018.1;CM025018.1;CM025018.1;CM025018.1;CM025018.1;CM025018.1;CM025018.1;CM025018.1;CM025018.1;CM025018.1;CM025018.1;CM025018.1;CM025018.1;CM025018.1;CM025018.1;CM025018.1;CM025018.1;CM025018.1;CM025018.1;CM025018.1;CM025018.1;CM025018.1;CM025018.1;CM025018.1;CM025018.1;CM025018.1;CM025018.1;CM025018.1;CM025018.1;CM025018.1;CM025018.1;CM025018.1;CM025018.1;CM025018.1;CM025019.1;CM025019.1;CM025019.1;CM025019.1;CM025019.1;CM025019.1;CM025019.1;CM025019.1;CM025019.1;CM025019.1;CM025019.1;CM025019.1;CM025019.1;CM025019.1;CM025019.1;CM025019.1;CM025019.1;CM025019.1;CM025019.1;CM025019.1;CM025019.1;CM025020.1;CM025020.1;CM025020.1;CM025020.1;CM025020.1;CM025020.1;CM025020.1;CM025020.1;CM025020.1;CM025020.1;CM025020.1;CM025020.1;CM025020.1;CM025020.1;CM025020.1;CM025020.1;CM025020.1;CM025020.1;CM025020.1;CM025020.1;CM025020.1;CM025020.1;CM025020.1;CM025020.1;CM025020.1;CM025020.1;CM025020.1;CM025020.1;CM025020.1;CM025020.1;CM025020.1;CM025020.1;CM025020.1;CM025020.1;CM025020.1;CM025020.1;CM025020.1;CM025020.1;CM025020.1;CM025020.1;CM025020.1;CM025020.1;CM025020.1;CM025020.1;CM025020.1;CM025020.1;CM025020.1;CM025020.1;CM025020.1;CM025020.1;CM025020.1;CM025020.1;CM025020.1;CM025020.1;CM025020.1;CM025021.1;CM025021.1;CM025021.1;CM025021.1;CM025021.1;CM025021.1;CM025021.1;CM025021.1;CM025021.1;CM025021.1;CM025021.1;CM025021.1;CM025021.1;CM025021.1;CM025021.1;CM025021.1;CM025021.1;CM025021.1;CM025021.1;CM025021.1;CM025021.1;CM025021.1;CM025021.1;CM025021.1;CM025021.1;CM025021.1;CM025021.1;CM025021.1;CM025021.1;CM025021.1;CM025021.1;CM025021.1;CM025021.1;CM025021.1;CM025021.1;CM025021.1;CM025021.1;CM025021.1;CM025021.1;CM025021.1;CM025021.1;CM025021.1;CM025021.1;CM025021.1;CM025021.1;CM025021.1;CM025021.1;CM025021.1;CM025021.1;CM025021.1;CM025021.1;CM025021.1;CM025021.1;CM025021.1;CM025021.1;CM025021.1;CM025021.1;CM025021.1;CM025021.1;CM025021.1;CM025021.1;CM025021.1;CM025021.1;CM025021.1;CM025021.1;CM025021.1;CM025021.1;CM025021.1;CM025021.1;CM025021.1;CM025021.1;CM025021.1;CM025021.1;CM025021.1;CM025021.1;CM025021.1;CM025021.1;CM025021.1;CM025021.1;CM025021.1;CM025021.1;CM025021.1;CM025021.1;CM025021.1;CM025021.1;CM025021.1;CM025021.1;CM025021.1;CM025021.1;CM025021.1;CM025021.1;CM025021.1;CM025021.1;CM025021.1;CM025021.1;CM025021.1;CM025021.1;CM025021.1;CM025021.1;CM025021.1;CM025021.1;CM025021.1;CM025021.1;CM025021.1;CM025021.1;CM025021.1;CM025021.1;CM025021.1;CM025021.1;CM025021.1;CM025021.1;CM025021.1;CM025021.1;CM025021.1;CM025021.1;CM025021.1;CM025021.1;CM025021.1;CM025021.1;CM025021.1;CM025021.1;CM025022.1;CM025022.1;CM025022.1;CM025022.1;CM025022.1;CM025022.1;CM025022.1;CM025022.1;CM025022.1;CM025022.1;CM025022.1;CM025022.1;CM025022.1;CM025022.1;CM025022.1;CM025022.1;CM025022.1;CM025022.1;CM025022.1;CM025022.1;CM025022.1;CM025022.1;CM025022.1;CM025022.1;CM025022.1;CM025022.1;CM025022.1;CM025022.1;CM025022.1;CM025022.1;CM025022.1;CM025022.1;CM025022.1;CM025022.1;CM025022.1;CM025022.1;CM025022.1;CM025022.1;CM025022.1;CM025022.1;CM025022.1;CM025022.1;CM025022.1;CM025022.1;CM025022.1;CM025022.1;CM025022.1;CM025022.1;CM025022.1;CM025022.1;CM025022.1;CM025022.1;CM025022.1;CM025022.1;CM025022.1;CM025022.1;CM025022.1;CM025022.1;CM025022.1;CM025022.1;CM025022.1;CM025022.1;CM025022.1;CM025022.1;CM025022.1;CM025022.1;CM025022.1;CM025022.1;CM025022.1;CM025022.1;CM025022.1;CM025023.1;CM025023.1;CM025023.1;CM025023.1;CM025023.1;CM025023.1;CM025023.1;CM025023.1;CM025023.1;CM025023.1;CM025023.1;CM025023.1;CM025023.1;CM025023.1;CM025023.1;CM025023.1;CM025023.1;CM025023.1;CM025023.1;CM025023.1;CM025023.1;CM025023.1;CM025023.1;CM025023.1;CM025023.1;CM025023.1;CM025023.1;CM025023.1;CM025023.1;CM025023.1;CM025023.1;CM025023.1;CM025023.1;CM025023.1;CM025023.1;CM025023.1;CM025023.1;CM025023.1;CM025023.1;CM025023.1;CM025023.1;CM025023.1;CM025023.1;CM025023.1;CM025023.1;CM025023.1;CM025023.1;CM025023.1;CM025023.1;CM025023.1;CM025023.1;CM025023.1;CM025023.1;CM025023.1;CM025023.1;CM025023.1;CM025023.1;CM025023.1;CM025023.1;CM025024.1;CM025024.1;CM025024.1;CM025024.1;CM025024.1;CM025024.1;CM025024.1;CM025024.1;CM025024.1;CM025024.1;CM025024.1;CM025024.1;CM025024.1;CM025024.1;CM025024.1;CM025024.1;CM025024.1;CM025024.1;CM025024.1;CM025024.1;CM025024.1;CM025024.1;CM025024.1;CM025024.1;CM025024.1;CM025024.1;CM025024.1;CM025024.1;CM025024.1;CM025024.1;CM025024.1;CM025024.1;CM025024.1;CM025024.1;CM025024.1;CM025024.1;CM025024.1;CM025024.1;CM025024.1;CM025024.1;CM025024.1;CM025024.1;CM025024.1;CM025024.1;CM025024.1;CM025024.1;CM025024.1;CM025024.1;CM025024.1;CM025024.1;CM025024.1;CM025024.1;CM025024.1;CM025024.1;CM025024.1;CM025024.1;CM025024.1;CM025024.1;CM025024.1;CM025024.1;CM025024.1;CM025024.1;CM025024.1;CM025024.1;CM025024.1;CM025024.1;CM025024.1;CM025024.1;CM025024.1;CM025024.1;CM025024.1;CM025024.1;CM025024.1;CM025024.1;CM025024.1;CM025024.1;CM025024.1;CM025024.1;CM025024.1;CM025024.1;CM025024.1;CM025024.1;CM025024.1;CM025024.1;CM025024.1;CM025025.1;CM025025.1;CM025025.1;CM025025.1;CM025025.1;CM025025.1;CM025025.1;CM025025.1;CM025025.1;CM025025.1;CM025025.1;CM025025.1;CM025025.1;CM025025.1;CM025025.1;CM025025.1;CM025025.1;CM025025.1;CM025025.1;CM025025.1;CM025025.1;CM025025.1;CM025025.1;CM025025.1;CM025025.1;CM025025.1;CM025025.1;CM025025.1;CM025025.1;CM025025.1;CM025025.1;CM025025.1;CM025025.1;CM025025.1;CM025025.1;CM025025.1;CM025025.1;CM025025.1;CM025025.1;CM025025.1;CM025025.1;CM025025.1;CM025025.1;CM025025.1;CM025025.1;CM025025.1;CM025025.1;CM025025.1;CM025025.1;CM025025.1;CM025025.1;CM025025.1;CM025025.1;CM025025.1;CM025025.1;CM025025.1;CM025025.1;CM025025.1;CM025025.1;CM025025.1;CM025025.1;CM025025.1;CM025026.1;CM025026.1;CM025026.1;CM025026.1;CM025026.1;CM025026.1;CM025026.1;CM025026.1;CM025026.1;CM025026.1;CM025026.1;CM025026.1;CM025026.1;CM025026.1;CM025026.1;CM025026.1;CM025026.1;CM025026.1;CM025026.1;CM025026.1;CM025026.1;CM025026.1;CM025026.1;CM025026.1;CM025026.1;CM025026.1;CM025026.1;CM025026.1;CM025026.1;CM025026.1;CM025026.1;CM025026.1;CM025026.1;CM025026.1;CM025026.1;CM025026.1;CM025026.1;CM025026.1;CM025026.1;JAAVVJ010000020.1;JAAVVJ010000021.1;JAAVVJ010000022.1;JAAVVJ010000022.1;JAAVVJ010000022.1;JAAVVJ010000023.1;JAAVVJ010000023.1;JAAVVJ010000026.1;JAAVVJ010000026.1;JAAVVJ010000028.1;JAAVVJ010000028.1;JAAVVJ010000028.1;JAAVVJ010000030.1;JAAVVJ010000030.1;JAAVVJ010000032.1;JAAVVJ010000032.1;JAAVVJ010000032.1;JAAVVJ010000032.1;JAAVVJ010000035.1;JAAVVJ010000039.1;JAAVVJ010000044.1;JAAVVJ010000045.1;JAAVVJ010000049.1;JAAVVJ010000049.1;JAAVVJ010000049.1;JAAVVJ010000049.1;JAAVVJ010000052.1;JAAVVJ010000057.1;JAAVVJ010000066.1;JAAVVJ010000067.1;JAAVVJ010000067.1;JAAVVJ010000074.1;JAAVVJ010000074.1;JAAVVJ010000077.1;JAAVVJ010000079.1;JAAVVJ010000086.1;JAAVVJ010000086.1;JAAVVJ010000111.1;JAAVVJ010000858.1;JAAVVJ010001188.1;JAAVVJ010001378.1;JAAVVJ010001378.1;JAAVVJ010001566.1;JAAVVJ010002597.1;JAAVVJ010002784.1;JAAVVJ010002784.1;JAAVVJ010002784.1;JAAVVJ010003447.1;JAAVVJ010003550.1;JAAVVJ010003583.1;JAAVVJ010003583.1;JAAVVJ010003829.1;JAAVVJ010004542.1;JAAVVJ010004542.1;JAAVVJ010004542.1;JAAVVJ010005281.1;JAAVVJ010005500.1;JAAVVJ010005500.1;JAAVVJ010005697.1;JAAVVJ010006047.1;JAAVVJ010006080.1;JAAVVJ010006080.1;JAAVVJ010006257.1;JAAVVJ010006423.1;JAAVVJ010006588.1;JAAVVJ010007288.1;JAAVVJ010007354.1;JAAVVJ010008820.1;JAAVVJ010010444.1;JAAVVJ010010816.1;JAAVVJ010010816.1;JAAVVJ010011183.1;JAAVVJ010012425.1;JAAVVJ010012429.1;JAAVVJ010012491.1;JAAVVJ010012599.1;JAAVVJ010012599.1;JAAVVJ010012637.1;JAAVVJ010013471.1;JAAVVJ010013471.1;JAAVVJ010014101.1;JAAVVJ010014101.1;JAAVVJ010014101.1;JAAVVJ010014176.1;JAAVVJ010014463.1;JAAVVJ010014775.1;JAAVVJ010014895.1;JAAVVJ010014895.1;JAAVVJ010014980.1;JAAVVJ010015485.1;JAAVVJ010015759.1;JAAVVJ010015759.1;JAAVVJ010015759.1;JAAVVJ010015931.1;JAAVVJ010015931.1;JAAVVJ010016028.1;JAAVVJ010016191.1;JAAVVJ010016251.1;JAAVVJ010016796.1;JAAVVJ010017072.1;JAAVVJ010017203.1;JAAVVJ010017483.1;JAAVVJ010017903.1;JAAVVJ010018040.1;JAAVVJ010018260.1;JAAVVJ010018324.1;JAAVVJ010018554.1;JAAVVJ010018652.1;JAAVVJ010018995.1;JAAVVJ010019554.1;JAAVVJ010019682.1;JAAVVJ010019682.1;JAAVVJ010020231.1;JAAVVJ010020512.1;JAAVVJ010020569.1;JAAVVJ010021522.1;JAAVVJ010021616.1;JAAVVJ010022529.1;JAAVVJ010022639.1;JAAVVJ010022639.1;JAAVVJ010022765.1;JAAVVJ010022765.1;JAAVVJ010022765.1;JAAVVJ010022996.1;JAAVVJ010023000.1;JAAVVJ010023028.1;JAAVVJ010023329.1;JAAVVJ010023397.1;JAAVVJ010024004.1;JAAVVJ010024004.1;JAAVVJ010025054.1;JAAVVJ010025279.1;JAAVVJ010026906.1;JAAVVJ010026915.1;JAAVVJ010027340.1;JAAVVJ010027352.1;JAAVVJ010027408.1;JAAVVJ010028169.1;JAAVVJ010028479.1;JAAVVJ010028956.1;JAAVVJ010029317.1;JAAVVJ010029537.1;JAAVVJ010029670.1;JAAVVJ010029842.1;JAAVVJ010030010.1;JAAVVJ010030643.1;JAAVVJ010030704.1;JAAVVJ010032394.1;JAAVVJ010033686.1;JAAVVJ010033962.1;JAAVVJ010034157.1;JAAVVJ010034399.1;JAAVVJ010034470.1;JAAVVJ010034470.1;JAAVVJ010034662.1;JAAVVJ010034662.1;JAAVVJ010035265.1;JAAVVJ010035584.1;JAAVVJ010035668.1;JAAVVJ010035668.1;JAAVVJ010035742.1;JAAVVJ010035742.1;JAAVVJ010035742.1;JAAVVJ010035784.1;JAAVVJ010035875.1;JAAVVJ010035893.1;JAAVVJ010035893.1;JAAVVJ010035900.1;JAAVVJ010035900.1;JAAVVJ010035949.1;JAAVVJ010036191.1;JAAVVJ010036327.1;JAAVVJ010036327.1;JAAVVJ010036440.1;JAAVVJ010036453.1;JAAVVJ010036477.1;JAAVVJ010036716.1;JAAVVJ010036716.1;JAAVVJ010036930.1;JAAVVJ010037022.1;JAAVVJ010037080.1;JAAVVJ010037118.1;JAAVVJ010037167.1;JAAVVJ010037167.1;JAAVVJ010037189.1;JAAVVJ010037220.1;JAAVVJ010037245.1;JAAVVJ010037593.1;JAAVVJ010037593.1;JAAVVJ010037675.1;JAAVVJ010037776.1;JAAVVJ010037778.1;JAAVVJ010037817.1;JAAVVJ010037842.1;JAAVVJ010037908.1;JAAVVJ010037908.1;JAAVVJ010037908.1;JAAVVJ010037926.1;JAAVVJ010038025.1;JAAVVJ010038177.1;JAAVVJ010038177.1;JAAVVJ010038284.1;JAAVVJ010038284.1;JAAVVJ010038306.1;JAAVVJ010038387.1;JAAVVJ010038457.1;JAAVVJ010038474.1;JAAVVJ010038474.1;JAAVVJ010038498.1;JAAVVJ010038596.1;JAAVVJ010038709.1;JAAVVJ010038709.1;JAAVVJ010038709.1;JAAVVJ010038790.1;JAAVVJ010038837.1;JAAVVJ010038937.1	4861;2228124;2645357;2645871;4723835;5628096;9015942;9930264;12100515;13444503;13745438;15108237;15172519;15790879;18701926;22292153;23049731;32148317;33750626;35185854;38907700;42297024;44025818;45045197;45108179;49160432;52543220;52812524;52820724;53546609;53619637;53620018;54592716;54780977;54970113;56597665;56855463;57441925;59245720;62705519;62706474;63006544;63078246;2265086;2331894;5732959;7073706;10689343;13038399;13558453;20050770;20455107;20456596;23083691;23084117;25868873;26497420;27630024;27651681;27943816;28148648;28348003;28633394;30952407;34197373;34270500;36183207;36183266;38268761;38940392;39225663;39252017;44505603;44522516;45864042;48947467;49957522;51050562;52163024;52746104;53890858;53985860;54382711;55658177;59218517;59431239;59431578;61422067;62422626;63039369;63209502;923407;4459073;5272903;8637831;10257557;12729590;13166409;15987606;16110369;17724473;18080362;18146506;18147598;19741651;20802359;21423604;22369135;22369238;22842798;25005277;25006125;25219832;25998447;27846342;29705135;29774071;29983954;31469304;31800028;32462654;33523566;34652795;36249609;36300128;38939624;40480119;46244597;48858659;50070748;50111934;50262882;50420143;54078135;54838331;55342093;57469549;57758020;57758356;58538137;58573412;59502932;59584238;59845414;60034036;60039773;60456719;62612234;63047087;64609144;64655187;73471324;2121489;2121598;2232295;2623338;2623545;2623689;3905648;3989805;5255528;9083584;10234833;10309722;16543320;17066353;17369582;17548182;18697005;18697220;18770358;19180356;19673641;19675075;19676187;20248067;21455588;22984826;22985358;24547696;25179376;25368224;26101197;26101658;26829746;30831816;31356110;31356243;32456589;34126247;34127799;34924199;36464934;37146133;40306852;43621448;46310613;46311024;47458363;49624907;50003870;50661213;50706572;51219567;53525505;55877243;56442084;56943573;57440304;57440604;58758672;59164423;59216249;59217006;59288783;60105952;60470624;60471118;60584390;60678700;61436223;61608573;62720843;63392465;66971957;68514882;68825741;72082863;72988534;276631;1096261;2364385;2667611;2668037;2715365;2715477;3945036;3983953;4115853;4235903;4712643;5124915;6910230;8976665;9820200;10695830;13027506;14265668;14266064;14716897;20378674;20587590;23291328;24424454;25250688;25331579;28080742;29047880;30103009;31432957;33328451;33328829;34664168;35983240;37535752;38771929;39071779;39071901;40281308;40281826;40773156;40884851;41502747;42978910;42979329;44485552;48016276;50307649;51141657;51142090;54575631;528812;1578155;3410947;4354071;4644719;7238120;9081426;9413035;9413325;9422399;13636823;13652433;14600038;15643447;16064077;16766023;17648783;18858889;19710192;19849551;20775545;20784580;21387168;21387519;22328369;23136390;23974030;23974934;23975303;24427872;25072719;25147625;26078283;27265581;28517339;28671140;29702590;29730682;30678907;30956359;32370904;32494499;32846793;34451450;35483738;38755515;38855774;39078238;39078437;39078543;39078727;40997464;40997568;40997769;41343243;41928083;42356782;43751752;47435553;48215527;49569734;52597992;53304194;54746262;55513619;56015477;56709327;23254;1049659;2759242;3259552;6987920;7243923;12311121;13501501;16362500;17673444;18329878;19933027;21783679;21783833;22904894;23443641;23979906;26503437;28818760;29049424;29169175;29169246;30904762;31305937;32494253;32928172;33091834;38032569;42974636;43787184;48118411;48562110;1766860;2427247;4995069;5009913;5359925;5820364;5840408;7080510;10581881;12441624;12507823;13678718;14080714;14118292;16162235;19487334;19812750;21748068;23702651;23702852;25308780;25387743;27209961;27232049;28063787;28397043;33555608;34320906;34324721;34995718;34996166;43355832;43356092;44844962;44988744;45396978;46815759;47773124;1813534;3131913;3132941;6670992;6997998;7903463;9018953;9330516;9330840;9824559;10224343;11211490;13302677;13552229;13785556;13786586;17757743;18435227;22689433;24695094;27294672;32723870;32725266;32731826;34245154;36862468;42037994;43787553;44317877;45656707;45657565;46606886;47969225;48842225;49293802;5747271;8243823;8274701;8661269;9093941;9676092;10636378;11414995;11415069;11784817;11785987;11933416;13718009;14754134;16859235;16859962;17769577;22612725;24471583;24472688;26839439;30875046;31308733;31750995;36654507;38274360;39289697;41895702;41980436;42740053;43334421;43912558;43914283;44733122;45573096;46815813;47183248;48111747;582252;5510239;7050488;7129802;11573671;17053533;22973367;22973674;24462546;24464003;24780424;32755226;34373502;34425589;34433316;37464098;39442062;40217591;40703450;41272204;43618856;43618939;44949785;46350980;46351688;46351826;46444837;46664481;48464372;48465961;49252440;49378209;50392454;51294925;51838759;52757435;52973796;53132344;53528234;54428221;55402386;55709667;56041860;56328866;59289934;61911807;1292051;1834736;5587777;5587998;6265471;6674640;7185147;7232777;7405822;9942596;10389978;12309087;13862714;15496496;15550714;15559140;16375816;17421330;17558886;18707974;20035440;23315225;23325678;23476411;25377236;25728537;25735266;28420155;28815280;29239699;29240209;29501374;29924444;30888673;31038184;31182476;32672963;32982337;37024011;37799057;38213303;38501866;39559557;39709904;40498556;41955854;42720326;43638912;43803053;44550192;45746071;46735858;46888875;47282254;47655181;49198201;49508947;49509450;49687898;51529054;51529296;51876284;51891564;52551759;52587174;52587696;53506931;53999124;54260193;56111536;59059629;61536703;315367;761764;1133994;1134109;3149395;3527377;4243337;4544088;6480033;7074230;7735294;8467321;9241585;9844770;10385805;10385896;10385990;10386053;11062395;12336736;12942291;16538673;19109325;20868066;21248429;21805872;23032716;24291527;25811300;25811428;25812847;26119246;26574379;28095961;28096017;30739122;33663391;34671955;42706356;3674504;3780875;3782070;3782214;4209536;4211518;9826106;11980891;16300366;16300457;16308190;17854351;19964692;20453485;23706391;24484921;25011194;28990938;29304354;30629400;30630503;30702860;31805174;32174029;37082490;40258641;41805062;42325263;42325454;43058886;526000;3156318;4503121;4937557;5818285;5818697;9119881;9288407;11661743;11804115;13162531;14274305;15256003;15976390;16751784;17545402;17545797;18200818;18846473;18846927;18918030;19867254;21700578;22166971;22955869;22977618;23690247;25511109;27190245;30821104;31860014;33663681;33663793;34215589;34541955;34542400;37458818;37762729;40317764;40567947;41893271;42611554;43803815;44104637;45560270;45994881;48104267;50002972;50003308;50003459;54680120;54680243;56326220;57422542;1764089;2991073;3031454;3644527;3811229;3905992;4471732;6389707;9027215;12310050;15656280;16299201;16959600;17196824;17219959;18948654;19345377;20595255;23258929;23877266;24340187;24342998;26391789;27401368;28014794;28692537;31796476;31895559;32753123;33196435;33284488;33284756;33401808;34131187;34167088;37046913;39315388;40317411;42139280;45365179;45826656;48494478;52466183;53189804;53732745;55936056;157536;2649314;6065392;6271961;6272428;6774353;8940358;13254551;14889861;15739903;15970241;16013676;16751334;20802543;21523601;24619850;24674901;25482298;31084146;31395422;31958053;31958237;32241411;33412290;34982215;35092286;35092426;35092541;35465186;36163625;38238250;39142886;40555138;45870249;46246542;49400130;49426365;49426508;49517032;50832814;2013176;5196957;6399247;6834346;9981641;12205437;15136006;15136383;15136510;16785489;17184653;17310152;17311763;17312899;17657743;18730073;19942051;20664142;24607321;24902892;24903270;24903390;26920283;27345699;27352740;27376217;27779854;27780102;27980689;28217554;28652087;29351000;29594612;29687634;29789920;33036450;33536686;34542709;34572905;36284432;36671668;36917465;40521789;42370081;49484596;49922894;50724859;52107906;53338699;54409359;33057;653103;4118057;6283941;6284081;6592401;9439532;11391350;11391679;12197391;16261217;16655564;16655884;20070616;23130445;23865842;24232312;24232757;26847517;28567621;28567981;29539425;31427253;31825080;34442807;34804848;38385368;38385714;39959297;40803033;40803262;43508660;43957570;44104461;44168185;44601802;44602169;46385268;46400360;49363159;49363224;237944;2594814;5229810;7293699;7293960;7294097;9977745;11606616;11866743;13649262;16741944;19579443;20731050;20926249;24741616;25046172;25482863;25559786;26004456;26004963;26051376;27390009;28287792;28288603;28288771;32045758;32104031;32557370;35004280;38749989;41502766;42490110;43584526;44255332;44543660;45158988;47660010;110154;2828765;4291097;5032259;5796274;6542196;6894780;6894842;6894905;6894968;9065726;11271393;11957426;12638576;13167585;13743331;17773215;17860716;18001013;19790461;19800185;20841405;20841722;21633315;22039078;22041616;26505289;26716821;26907377;27269801;27583010;30247043;31721815;32109403;32111737;33353902;36418324;38321826;39719890;40565737;40681865;41106799;43913266;43915378;45040266;46810558;46886969;47056489;47838694;50864275;50878109;51323025;52151908;52242793;7255978;8057692;8140906;8649552;10416558;10416909;10693432;10863787;10864412;12312312;13032689;13032794;13836646;14159012;14529618;16097497;18025663;19474992;20957368;24271901;24495094;25765270;26530767;26652342;26652708;26652904;28218744;28307442;28344635;28949043;30441769;31843267;33138633;33467584;35658552;36205306;36674244;37288298;38306602;38306932;38664808;40327320;40417510;42394736;42715505;42741492;46218504;46218687;46491180;46768616;47542420;51765345;52041246;52041953;40261;488948;528361;3332592;3332995;3874506;4764299;9836290;12792482;15066056;16812171;19620262;3755936;4922673;8731590;8733205;10601339;15201760;15201833;15830185;17592304;65455;459437;1649647;2188502;2188607;3830951;5500801;6220302;7772687;9435877;12723636;18544898;18768300;19428060;22053436;24314113;26061162;26651379;26652745;26845676;28514065;31681019;33704307;1749653;1749973;1908036;3546651;3760547;3846932;3847224;3847331;4977415;6825692;7607099;7843848;9085257;12655033;15141832;18480065;19486073;20254347;20254819;20474735;20794054;21017500;21536651;23517990;23610119;25179973;25405162;26304473;26515468;29972387;29972546;32697490;539207;756487;3814780;4104988;4105863;6191934;6247857;6619988;6750236;7147600;10552254;10553342;14433487;14894288;15230116;16843146;17338402;17340841;20842745;21606472;22287161;23251026;23435642;23435936;23436079;23436412;23894559;23899389;23899764;23900356;25037575;25840060;27623376;27709681;29852749;30160920;30163502;30903156;33214774;33510747;36760315;36760996;37826793;38445609;39538197;39696832;40112538;42031734;42172936;42731848;43190668;43753928;43754174;47772929;47773155;48881791;50126003;50126279;50320234;50320674;50869878;51132892;52184963;53102287;53657270;53996298;944583;1113931;1251081;3272022;4238967;5210303;5210645;7676772;8988591;12213996;16092055;16165322;16165619;16758100;18058415;18859688;19587592;19954225;22082634;22083016;26489567;27356442;27752148;27754876;27755207;29373536;29387923;29388016;30225663;34331052;37780679;38676265;39487312;40067808;40745652;40907183;40907691;41056539;41056885;41135429;41997290;42257743;42258130;42655009;42783480;45768567;46057388;46792068;46792304;47016980;47017544;47381065;47895689;50852842;51224511;2531985;2538710;3748390;4307273;4320169;5187607;5187858;5781415;7158928;7547703;9153588;9538856;10108288;10965636;11287850;11659516;12202287;12203808;12558804;12637109;12751133;17116823;17784077;20266234;20381808;21922095;22319915;22504655;22924491;23480927;23482401;26378436;27133964;32586157;33317101;33521679;35541677;35541990;36633578;36635631;39372794;40997998;3059614;7127487;7580346;7683185;7731032;9087082;10028167;10031326;10083237;11176347;11279253;11427044;13529050;13529147;14545928;15248584;15510775;16921400;17682178;17682589;19778379;21248901;21662919;21773913;25302661;25353343;33721888;35352567;36229412;605496;706659;5449545;9467753;11806678;15553937;16067048;16802214;17219900;18908535;20677310;21072623;21073767;22353318;22364216;24508733;24612419;25940397;28177668;29835303;31830312;32931979;33386494;35617883;38885746;40222536;43257021;43720420;2067069;6512147;7664875;7665677;11466183;12265008;12471160;13096924;13227688;13361679;13362964;13516496;15823751;16282627;19991218;22386030;23234817;23575792;25853645;26729644;29149342;29149716;34360109;37087238;38480447;39585256;39590547;40673301;41252913;43963074;43964896;207396;2302938;4439400;5237160;6521888;11374277;11374400;12375150;13733319;14266523;14291342;14366176;16012662;16647508;17511049;17735431;18314706;18315081;18334150;19642557;20303676;20534773;22968556;23583559;23721594;24024791;24110573;24462233;24543354;25098216;26032969;26303382;26314289;26454093;26500017;26622411;27933468;28260435;28485151;29772865;30144941;30717842;30759433;31269029;32696021;1126258;1551256;6067503;6600181;8661354;9078783;9078999;9079156;11229101;11332331;12194474;13179627;13203000;13476598;15013288;15962896;16970170;16984661;17589341;19066242;24042927;24401329;24401437;24934828;24935100;26684721;26947903;28047195;28048343;28459545;29890474;29890546;31125546;31740242;31885929;32613144;32889647;33017735;33620348;33785348;248533;634484;986267;1674527;3137602;4296250;4297797;4421953;4603166;4643758;5180378;5747333;6926585;7230612;7499250;7825092;7825418;7951255;7951335;9215281;11560276;11560319;13522548;14646353;14856444;16996635;18429798;20101343;20843026;25378093;26914555;27006302;34525933;2226081;3026481;5293631;6380641;9260998;9952955;10085550;11148903;11576623;11576742;11933680;12097551;12154999;12356656;12357611;12957638;14810427;16452449;17228775;17228835;21718350;21722570;27576930;28686906;28934551;30327156;31458390;32453100;32453827;1401035;3321150;4890323;6152068;7878917;9379355;9964111;11272670;12258710;12258869;12259033;13300570;15085087;16324169;17571098;17571493;21232889;21422478;23577474;23577662;24457470;25853276;30035940;3447440;3453879;3766750;3797741;5526101;7153081;8659924;15237155;16874041;17032341;19534591;21664511;21796665;21797112;23778093;26780920;856049;178982;435591;521502;526299;106179;498620;117706;151962;27472;28222;217677;161251;163173;13964;226800;231538;232998;136143;67713;2546;115019;35517;38900;39047;84204;3571;102231;8740;9772;43529;42924;43030;10541;46387;22734;23159;5079;18508;5082;1315;1524;1412;903;3837;7732;7875;5213;25819;830;923;847;773;1029;1172;71692;1;354;133;8214;4651;5008;13565;421;7930;22695;18908;4663;48549;303;756;17791;6605;22592;4693;57;503;13158;15459;19178;53;445;590;49;125;553;7312;7420;2531;48;1;504;648;10267;10938;941;7266;87;649;3890;19616;9420;29563;1;3194;3486;55083;240;1190;9507;7420;8823;67;3234;7418;1;1004;6417;1;5703;323;727;869;473;3803;79741;1167;553;835;1300;8474;302;13880;2316;1703;8098;12168;1;476;727;22278;299;18;1736;37682;2526;2890;2;748;185;1;1530;11360;11703;17637;17705;52870;42;1314;1523;1;1598;1741;1847;22194;120;450;1809;2355;1;7637;22211;44820;398;28894;8157;11202;15016;91399;21813;1;3;2;1018;52812;124908;42026;24750;25392;4409;69974;12288;14195;2675;139;2571;2718;17216;2675;56019;56418;73047;73505;188468;80875;42260;2825;6903;7576;20244;3884;4327;4470;15319;19338;29737	4909;2228984;2645751;2645964;4723900;5628169;9018208;9930503;12100795;13444641;13746509;15108304;15172868;15791696;18702866;22293968;23051274;32148447;33750764;35185957;38907803;42297043;44026249;45045651;45108688;49160538;52543566;52812637;52821072;53546690;53619932;53620074;54594821;54781154;54970136;56598260;56856031;57442442;59245936;62705881;62706597;63006629;63078306;2266751;2334433;5733195;7073854;10689946;13038567;13558559;20052588;20456532;20457497;23084030;23085721;25870456;26497514;27630067;27651958;27945068;28149014;28348113;28633576;30952464;34197518;34270572;36183235;36183290;38268865;38940654;39225826;39252076;44505675;44522539;45864117;48947669;49957618;51050646;52163238;52746258;53890901;53986758;54382725;55658301;59219065;59431501;59431677;61422175;62422814;63039420;63209569;923453;4459160;5273017;8638003;10257585;12729605;13166442;15987914;16110543;17724526;18080970;18146739;18147902;19741738;20802444;21423882;22369201;22369337;22842939;25006040;25006463;25220065;25999512;27847302;29705203;29774361;29984613;31469518;31801406;32462807;33526805;34654089;36249835;36300519;38941078;40481056;46245046;48858995;50070826;50112086;50262942;50420232;54078474;54839915;55342179;57469691;57758323;57758679;58538747;58574995;59503443;59584475;59845525;60034212;60040046;60456744;62612354;63047266;64609213;64655300;73472411;2121503;2121992;2232476;2623476;2623604;2623965;3905957;3989898;5255689;9084583;10234928;10309808;16544635;17066881;17369917;17548627;18697172;18700988;18770803;19180585;19673794;19675331;19676240;20248190;21455724;22985126;22985615;24548129;25180341;25368550;26101510;26102685;26830048;30833279;31356140;31356393;32456726;34126481;34127884;34924255;36465067;37147231;40307092;43623008;46310962;46312926;47459222;49625151;50004016;50663191;50710353;51219640;53525597;55877259;56442144;56944522;57440517;57441196;58759343;59164577;59216388;59217187;59289711;60105969;60470721;60471622;60584539;60678857;61436403;61609046;62720950;63392812;66972012;68515006;68825892;72083032;72988980;277625;1096462;2366143;2667928;2668302;2715379;2715514;3946816;3984079;4116120;4236701;4712742;5125043;6910626;8976763;9820273;10695945;13027533;14266016;14269849;14716962;20379754;20587691;23292570;24424666;25252287;25331708;28082456;29048820;30103188;31433182;33328775;33329080;34664467;35983404;37535837;38772493;39071798;39071932;40281444;40281984;40773229;40886548;41502912;42979297;42979769;44486050;48016394;50307687;51141993;51146071;54575698;528901;1578446;3412191;4356292;4645570;7238274;9082448;9413221;9413337;9422586;13636980;13652471;14600308;15643566;16064167;16766071;17650736;18859413;19710603;19849634;20775779;20784814;21387333;21387549;22328493;23136540;23974175;23975263;23975354;24427958;25072829;25147777;26079199;27265646;28517472;28671231;29702908;29732529;30680187;30957307;32371212;32494558;32847287;34451600;35485247;38755722;38856374;39078360;39078500;39078644;39078774;40997541;40997581;40997870;41343307;41928192;42360615;43751865;47435679;48215678;49569784;52598083;53305192;54746427;55513769;56015608;56709347;23381;1049823;2759461;3259656;6988040;7244614;12311323;13501550;16363940;17673593;18330511;19937168;21783698;21783858;22905065;23443730;23980371;26503531;28818886;29051708;29169195;29169336;30904988;31306193;32494661;32932770;33092400;38032869;42975237;43787330;48118822;48562761;1766990;2428975;4995199;5010043;5359968;5820575;5840488;7080620;10582476;12441786;12508733;13679130;14082761;14120966;16162522;19487436;19812826;21748180;23702811;23703264;25311577;25388230;27211934;27232383;28063822;28397174;33555876;34324673;34325036;34995972;34996178;43355945;43356122;44845078;44988850;45397096;46815802;47773304;1813636;3132880;3133274;6671936;6998094;7903936;9019191;9330725;9331040;9824784;10224680;11211938;13302741;13552283;13785781;13786625;17758534;18435900;22690950;24695203;27294919;32725227;32725760;32732039;34245345;36862560;42038305;43787670;44317982;45657514;45657940;46606906;47969464;48843901;49293970;5747649;8244420;8274718;8661690;9096081;9676258;10636544;11415005;11415083;11784945;11787040;11934043;13718063;14754178;16859506;16860958;17769742;22612915;24471681;24472888;26839635;30877458;31308873;31751106;36654720;38274955;39289967;41896061;41981913;42742342;43334544;43913045;43914673;44733200;45573121;46815880;47183377;48111786;582586;5510407;7050651;7131937;11573681;17053674;22973676;22974443;24463862;24464015;24780625;32759023;34375063;34425600;34433418;37464297;39442859;40218196;40703640;41274708;43618869;43618983;44949885;46351624;46351784;46352168;46444960;46665469;48464572;48467524;49252478;49378298;50392926;51296365;51838845;52757463;52973893;53132576;53528438;54428254;55402535;55709780;56042386;56329060;59290103;61912651;1292161;1834827;5587891;5588068;6266469;6674704;7185412;7232787;7405873;9942859;10390004;12309272;13864852;15497843;15550873;15559158;16375885;17422985;17559211;18709575;20036204;23316838;23325855;23476907;25377534;25728806;25735739;28421138;28815577;29240044;29240223;29501479;29924825;30890031;31038396;31182601;32673446;32982421;37024070;37799352;38213456;38501979;39559779;39709963;40498752;41955977;42720417;43639126;43803351;44550558;45746312;46736412;46889012;47282315;47655273;49198337;49509282;49509604;49687955;51529091;51529314;51876462;51892091;52551890;52587359;52588095;53507060;53999187;54260204;56111722;59059768;61538652;315478;761919;1134011;1134227;3149473;3527430;4243439;4544160;6480204;7074605;7735381;8467381;9241612;9844922;10385898;10385946;10386055;10386118;11062647;12336858;12942536;16538716;19109386;20868099;21248818;21806143;23032792;24292033;25811312;25811747;25812910;26119364;26574390;28095976;28096080;30739439;33663556;34672187;42708083;3676412;3781830;3782169;3782412;4211481;4211826;9826440;11981147;16300429;16300800;16312169;17854367;19967222;20453578;23706666;24485092;25012297;28990998;29304571;30629461;30630876;30703160;31806399;32174090;37082590;40258704;41805179;42325275;42325490;43058998;526515;3156816;4504538;4938649;5818636;5819924;9120009;9288560;11661815;11805420;13164197;14275131;15256040;15976527;16751857;17545762;17545984;18202037;18846834;18850717;18918085;19867837;21700839;22167208;22956145;22977894;23690659;25511874;27190318;30821406;31860127;33663707;33663812;34215698;34542346;34542693;37458934;37764144;40318033;40569332;41893755;42612449;43803975;44106445;45563886;45996831;48104358;50003249;50003407;50003757;54680214;54680716;56326382;57422595;1764217;2991169;3031562;3645384;3811926;3906329;4472056;6389816;9027540;12311257;15656421;16299934;16959980;17196897;17220032;18949145;19346626;20595857;23259089;23880964;24340407;24343137;26392182;27401408;28014889;28692909;31796625;31896102;32753840;33197648;33284513;33286132;33403019;34131360;34167216;37046992;39315529;40317485;42139491;45369052;45826758;48494557;52466332;53189852;53732828;55936095;157750;2649444;6066043;6272340;6272441;6774565;8941501;13254743;14890032;15739956;15971371;16014121;16752359;20803138;21523698;24620528;24676331;25482471;31084208;31395539;31958180;31958293;32241537;33412580;34982367;35092394;35092504;35092877;35465636;36163931;38239070;39142928;40555155;45873790;46246560;49400211;49426509;49426666;49518982;50832824;2013238;5197212;6399422;6835945;9983737;12205584;15136337;15136476;15136680;16789587;17184858;17310361;17312821;17313072;17657980;18731033;19942345;20664313;24609173;24903226;24903357;24904276;26920347;27345908;27353030;27376318;27780027;27780166;27980965;28217849;28652188;29351211;29594691;29689345;29790470;33036551;33536786;34542758;34573010;36284540;36671703;36918145;40521815;42370881;49484659;49924100;50726196;52107975;53339444;54409497;33228;653188;4119722;6284027;6284829;6592444;9440510;11391653;11395592;12197546;16261448;16655840;16656448;20071063;23134262;23866121;24232660;24236632;26847623;28567637;28569624;29539439;31427377;31826898;34442924;34805156;38385671;38389778;39959898;40803231;40803468;43509253;43957636;44104491;44168340;44601877;44602248;46387040;46400464;49363225;49363290;238054;2595940;5231571;7293919;7294059;7294418;9977757;11606697;11866855;13649452;16742412;19579944;20732566;20926383;24742550;25046294;25483010;25559862;26004895;26005370;26051972;27390093;28288559;28288710;28289110;32046154;32104104;32558528;35005957;38750263;41502965;42490587;43585034;44255529;44543785;45159823;47660113;110257;2828818;4291317;5033712;5796383;6542700;6894844;6894907;6894970;6895033;9065890;11272940;11957713;12638784;13167823;13744078;17773873;17860923;18001130;19790723;19800356;20841680;20842039;21633585;22041584;22042684;26505305;26716952;26909027;27271049;27583216;30247865;31723461;32111617;32112048;33354676;36418492;38321924;39719973;40566536;40681878;41106816;43914530;43916758;45040572;46810572;46887174;47056530;47840264;50864614;50878448;51325813;52152110;52242899;7256762;8057872;8141017;8649806;10416865;10419613;10693601;10864356;10864534;12315773;13032729;13033266;13836842;14159593;14529880;16099124;18026141;19475311;20957508;24274437;24496356;25765460;26532110;26652662;26652807;26653197;28218924;28307512;28344990;28949212;30441843;31843680;33139025;33467887;35658651;36205806;36674549;37288448;38306870;38307196;38664976;40327410;40418017;42396066;42715688;42741967;46218660;46219000;46491228;46768816;47542545;51765499;52041364;52046039;40371;488978;528449;3332947;3334164;3874643;4764808;9836631;12793705;15066302;16812278;19620379;3757856;4922788;8733077;8733558;10601975;15201806;15201863;15830264;17592390;65525;459704;1649712;2188575;2188617;3831079;5500915;6221294;7774446;9436096;12723731;18545961;18770707;19428326;22054534;24314274;26061888;26652686;26653058;26845715;28514333;31681111;33704466;1749915;1750448;1908184;3546710;3760701;3847193;3847294;3848088;4977558;6825854;7607307;7847515;9089256;12655104;15142402;18480324;19486392;20254746;20255029;20475011;20794072;21017561;21536857;23518677;23610618;25180183;25406856;26304663;26515578;29972444;29972557;32697623;541027;756582;3815022;4105818;4106190;6192114;6249221;6620416;6750410;7148257;10553285;10553671;14433756;14895643;15230167;16843224;17340802;17341191;20845564;21607177;22287277;23251932;23435909;23436035;23436181;23436518;23899292;23899542;23900322;23900469;25037670;25840881;27623431;27709693;29852880;30161286;30163674;30903252;33214834;33510824;36760924;36761359;37828038;38445686;39538431;39697052;40112549;42032349;42173023;42731921;43190819;43754138;43754490;47772944;47773166;48881947;50126246;50126518;50320642;50320876;50870058;51134796;52186913;53102393;53657554;53996380;945191;1114126;1251219;3272265;4239010;5210605;5214456;7676873;8992588;12214429;16092218;16165579;16167731;16758263;18058585;18860213;19587774;19954325;22082753;22083421;26490423;27357343;27752435;27755220;27755407;29373679;29387969;29388109;30225934;34331150;37781251;38676328;39487369;40067920;40745752;40907349;40908948;41056831;41057146;41135796;41997401;42258072;42258461;42655119;42783654;45768627;46057466;46792270;46792571;47017504;47018314;47381172;47895803;50852947;51224627;2533240;2538791;3748468;4307438;4321381;5187651;5188585;5782284;7158970;7547847;9153909;9539117;10108510;10965744;11288503;11659634;12202654;12204484;12559135;12639623;12752236;17117420;17784116;20267896;20382692;21922339;22320468;22506535;22924702;23482340;23482445;26382315;27133982;32586265;33317241;33521815;35541744;35542042;36635578;36635980;39372810;40998013;3059659;7127640;7580509;7684813;7731111;9088563;10028433;10031452;10083869;11176394;11279381;11427869;13529095;13529740;14545996;15248776;15511564;16921676;17682511;17683809;19778495;21248984;21663403;21777392;25303266;25353463;33722165;35352674;36229518;605556;708416;5450069;9467851;11806794;15554221;16067640;16802271;17220095;18909218;20678447;21073781;21074260;22353521;22364231;24509611;24612589;25941302;28177749;29835561;31830441;32932781;33386569;35619204;38885855;40222614;43257059;43720539;2071168;6514273;7665623;7665984;11467878;12265378;12472073;13097004;13229982;13362924;13363291;13516812;15823988;16282970;19991884;22386329;23234987;23576853;25854188;26729965;29149711;29149839;34360368;37087299;38480554;39585457;39590698;40673409;41253050;43963218;43965040;207416;2304516;4439612;5237328;6522116;11374311;11374537;12375421;13733907;14266749;14291525;14366647;16012777;16647719;17511189;17739514;18315018;18315111;18334984;19642600;20304545;20536732;22968656;23583668;23721678;24024906;24111379;24462549;24543974;25098529;26033097;26303615;26314455;26454503;26500100;26622530;27933727;28260650;28485265;29774218;30145060;30717995;30763128;31269143;32696099;1128741;1551335;6071449;6601798;8661919;9078953;9079103;9079485;11229366;11332533;12195408;13179960;13203333;13476742;15013612;15964452;16970806;16985297;17589653;19067097;24043253;24401342;24401469;24934845;24935204;26684742;26948037;28048287;28048677;28459671;29890568;29890713;31125614;31740261;31887109;32613270;32889798;33017941;33620389;33786747;249009;635549;986388;1674638;3137783;4296430;4301697;4422035;4603304;4643879;5180419;5747447;6926699;7232581;7502278;7825109;7826227;7951290;7951551;9215320;11560287;11560419;13522622;14646520;14858487;16997337;18429895;20102262;20843076;25378182;26916054;27006539;34527876;2226193;3026616;5293725;6380775;9261179;9953304;10085986;11148969;11576741;11576804;11933866;12098318;12155323;12357529;12358892;12957794;14810746;16453706;17228801;17228935;21722407;21722873;27577039;28686929;28934673;30327204;31458400;32453783;32454036;1401113;3321198;4890746;6152460;7878978;9379793;9965560;11272878;12258799;12258936;12259319;13300636;15085412;16324238;17571408;17571521;21233065;21422704;23577535;23578048;24458555;25855389;30036068;3449345;3454290;3767488;3802104;5527143;7153165;8660038;15237692;16875379;17032371;19535400;21664738;21797043;21797334;23778542;26780934;857319;180624;437134;521745;526542;106268;498704;117823;152329;27861;28503;221873;163125;163548;14081;226877;231704;233032;136409;68059;2578;115274;38857;38999;39380;84978;3699;102308;8908;9832;43679;42950;43048;10596;46791;23066;24145;5093;18797;5098;1463;2419;1791;1003;7681;7822;8098;5224;25935;894;973;1069;952;1105;1600;71909;236;534;299;8292;4951;6374;13715;582;8293;22906;19001;5468;48705;710;1488;18092;6714;24220;4799;467;1292;13360;19127;19197;403;544;924;885;672;1511;7325;7452;2855;300;458;603;972;10309;11017;1084;8068;207;764;4309;19740;9520;30734;171;3463;3599;55908;467;1397;9874;7505;9057;226;4332;7502;1280;1119;7293;396;5936;640;826;1720;622;5621;80079;1359;628;1146;2990;8597;1443;14050;3886;1833;8167;12273;1438;567;790;22408;690;287;1842;37773;4096;2987;334;874;320;1649;1663;11661;15512;17659;17858;52980;1794;1462;2418;1563;1697;2067;1878;22334;416;1687;1953;2587;1897;9376;22597;46091;634;29054;8241;14918;15308;93682;21922;1751;138;975;1409;54531;125077;42141;25031;25781;6746;71347;12423;15736;2862;2477;2675;2816;17330;2782;56358;57059;73153;73743;188520;81779;42360;6674;7168;7679;21729;4281;4426;4779;16581;19636;29969	+;+;+;+;+;+;+;+;+;+;+;+;+;+;+;+;+;+;+;+;+;+;+;+;+;+;+;+;+;+;+;+;+;+;+;+;+;+;+;+;+;+;+;-;-;-;-;-;-;-;-;-;-;-;-;-;-;-;-;-;-;-;-;-;-;-;-;-;-;-;-;-;-;-;-;-;-;-;-;-;-;-;-;-;-;-;-;-;-;-;-;+;+;+;+;+;+;+;+;+;+;+;+;+;+;+;+;+;+;+;+;+;+;+;+;+;+;+;+;+;+;+;+;+;+;+;+;+;+;+;+;+;+;+;+;+;+;+;+;+;+;+;+;+;+;+;+;+;+;+;+;+;-;-;-;-;-;-;-;-;-;-;-;-;-;-;-;-;-;-;-;-;-;-;-;-;-;-;-;-;-;-;-;-;-;-;-;-;-;-;-;-;-;-;-;-;-;-;-;-;-;-;-;-;-;-;-;-;-;-;-;-;-;-;-;-;-;-;-;-;-;-;-;-;-;-;-;-;-;-;-;-;-;-;-;-;-;-;-;-;-;-;-;-;-;-;-;-;-;-;-;-;-;-;-;-;-;-;-;-;-;-;-;-;-;-;-;-;-;-;-;-;-;-;-;-;-;-;-;-;-;+;+;+;+;+;+;+;+;+;+;+;+;+;+;+;+;+;+;+;+;+;+;+;+;+;+;+;+;+;+;+;+;+;+;+;+;+;+;+;+;+;+;+;+;+;+;+;+;+;+;+;+;+;+;+;+;+;+;+;+;+;+;+;+;+;+;+;-;-;-;-;-;-;-;-;-;-;-;-;-;-;-;-;-;-;-;-;-;-;-;-;-;-;-;-;-;-;-;-;+;+;+;+;+;+;+;+;+;+;+;+;+;+;+;+;+;+;+;+;+;+;+;+;+;+;+;+;+;+;+;+;+;+;+;+;+;+;+;+;+;+;+;+;+;+;+;+;+;+;+;+;+;+;+;+;+;+;+;+;+;+;+;+;+;+;+;+;+;+;+;+;+;-;-;-;-;-;-;-;-;-;-;-;-;-;-;-;-;-;-;-;-;-;-;-;-;-;-;-;-;-;-;-;-;-;-;-;-;-;-;+;+;+;+;+;+;+;+;+;+;+;+;+;+;+;+;+;+;+;+;+;+;+;+;+;+;+;+;+;+;+;+;+;+;+;+;+;+;+;+;+;+;+;+;+;+;-;-;-;-;-;-;-;-;-;-;-;-;-;-;-;-;-;-;-;-;-;-;-;-;-;-;-;-;-;-;-;-;-;-;-;-;-;-;-;-;-;-;-;-;-;-;-;-;-;-;-;-;-;-;-;-;-;-;-;-;-;-;-;-;-;-;-;-;-;-;-;-;-;-;-;-;-;-;-;-;-;-;-;-;-;-;-;-;-;-;-;-;-;-;-;-;-;-;-;-;-;-;-;-;-;-;-;-;-;-;-;+;+;+;+;+;+;+;+;+;+;+;+;+;+;+;+;+;+;+;+;+;+;+;+;+;+;+;+;+;+;-;-;-;-;-;-;-;-;-;-;-;-;-;-;-;-;-;-;-;-;-;-;-;-;-;-;-;-;-;-;-;-;-;-;-;-;-;-;-;-;-;-;-;-;-;-;-;-;-;-;-;-;-;-;+;+;+;+;+;+;+;+;+;+;+;+;+;+;+;+;+;+;+;+;+;+;+;+;+;+;+;+;+;+;+;+;+;+;+;+;+;+;+;+;+;+;+;+;+;+;+;+;+;+;+;+;+;+;+;+;+;+;+;+;+;+;+;+;+;+;+;+;+;+;+;+;+;+;+;+;+;+;+;+;+;+;+;+;+;+;-;-;-;-;-;-;-;-;-;-;-;-;-;-;-;-;-;-;-;-;-;-;-;-;-;-;-;-;-;-;-;-;-;-;-;-;-;-;-;-;-;-;-;-;-;-;-;-;-;-;-;-;-;-;-;-;-;-;-;-;-;-;-;-;-;-;-;-;-;-;-;-;-;-;-;-;-;-;-;-;-;-;-;-;-;-;-;-;-;-;-;+;+;+;+;+;+;+;+;+;+;+;+;+;+;+;+;+;+;+;+;+;+;+;+;+;+;+;+;+;+;+;+;+;+;+;+;+;+;+;+;+;+;+;+;+;+;+;+;+;+;+;+;+;+;+;+;+;+;+;+;+;+;+;+;+;+;+;+;+;+;+;+;+;+;+;+;+;+;+;+;+;+;+;+;+;+;+;+;+;+;+;-;-;-;-;-;-;-;-;-;-;-;-;-;-;-;-;-;-;-;-;-;-;-;-;-;-;-;-;-;-;-;-;-;-;-;-;-;-;-;-;-;-;-;-;-;-;-;-;-;-;-;-;-;-;-;-;-;-;-;-;-;-;-;-;-;-;+;+;+;+;+;+;+;+;+;+;+;+;+;+;+;+;+;+;+;+;+;+;+;+;+;+;+;+;+;+;+;+;-;-;-;-;-;-;-;-;-;-;-;-;-;-;-;-;-;-;-;-;-;-;-;-;-;-;-;-;-;-;-;-;+;+;+;+;+;+;+;+;+;+;+;+;+;+;+;+;+;+;+;+;+;+;+;+;+;+;+;+;+;+;+;+;+;+;+;+;+;+;+;+;+;+;+;+;+;+;+;+;+;+;+;+;+;+;+;+;+;+;+;+;+;+;+;+;+;+;-;-;-;-;-;-;-;-;-;-;-;-;-;-;-;-;-;-;-;-;-;-;-;-;-;-;-;-;-;-;-;-;-;-;-;-;-;-;-;-;-;-;-;-;-;-;-;-;-;-;-;-;-;-;-;+;+;+;+;+;+;+;+;+;+;+;+;+;+;+;+;+;+;+;+;+;+;+;+;+;+;+;+;+;+;+;+;+;+;+;+;+;+;+;+;+;+;-;-;-;-;-;-;-;-;-;-;-;-;-;-;-;-;-;-;-;-;-;-;-;-;-;-;-;-;-;-;-;-;-;-;-;-;-;-;-;-;-;-;-;-;-;-;-;-;-;-;-;-;-;-;-;-;-;+;+;+;+;+;+;+;+;+;+;+;+;+;+;+;+;+;+;+;+;+;+;+;+;+;+;+;+;+;+;+;-;-;-;-;-;-;-;-;-;-;-;-;-;-;-;-;-;-;-;-;-;-;-;-;-;-;-;-;-;-;-;-;-;-;-;-;-;-;-;-;-;-;-;-;-;+;+;+;+;+;+;+;+;+;+;+;+;+;+;+;+;+;+;+;+;+;+;+;+;+;+;+;+;+;+;+;+;+;+;+;+;+;+;+;+;-;-;-;-;-;-;-;-;-;-;-;-;-;-;-;-;-;-;-;-;-;-;-;-;-;-;-;-;-;-;-;-;-;+;+;+;+;+;+;+;+;+;+;+;+;+;+;+;+;+;+;+;+;+;+;+;+;+;+;+;+;+;+;+;+;+;+;+;+;+;+;+;+;+;+;+;+;+;+;+;+;+;+;+;+;-;-;-;-;-;-;-;-;-;-;-;-;-;-;-;-;-;+;+;-;-;+;-;+;-;+;+;+;+;+;-;+;+;+;+;-;-;-;+;+;+;+;-;-;+;-;-;-;-;-;-;-;-;+;-;+;-;-;-;+;+;+;+;-;+;+;+;-;-;-;-;-;-;-;-;-;-;-;+;+;+;+;+;+;-;-;-;+;+;-;+;-;-;-;+;+;+;+;+;-;+;-;+;+;+;-;+;+;+;-;-;-;-;+;-;-;+;+;+;+;+;+;-;-;+;-;+;+;-;+;-;+;-;-;-;-;-;-;-;-;+;-;+;-;-;-;-;+;-;-;-;+;-;+;-;+;+;-;+;-;+;-;-;-;-;+;+;+;-;-;+;+;+;-;-;-;+;+;+;-;+;-;-;+;-;+;-;+;-;-;-;-;+;+;+;-;-;+;+;+;+;-;-;-;-;+;+;+;+;+;+;+;+;+;-;-;-;-;-;-;+;+;+;+;+;-;+;+;+;+;-;+	899069	517069.22	851665.88	905271.94	954379.88	978131.20	781227.04	915791.50	758950.05	728500.96	803681.72	648681.57	753629.15	376316.41	710897.04	667801.03	660214.86	525946.59	438638.84	501990.57	428364.98	423896.29	268534.34	464712.07	537573.30	411416.88	364630.43
NotFur1_GapFilledScaffold_936_86624:L2:LINE	CM025008.1;CM025008.1;CM025008.1;CM025008.1;CM025008.1;CM025008.1;CM025008.1;CM025008.1;CM025008.1;CM025008.1;CM025008.1;CM025008.1;CM025008.1;CM025008.1;CM025008.1;CM025008.1;CM025008.1;CM025008.1;CM025008.1;CM025008.1;CM025008.1;CM025008.1;CM025008.1;CM025008.1;CM025008.1;CM025008.1;CM025008.1;CM025008.1;CM025008.1;CM025008.1;CM025008.1;CM025008.1;CM025008.1;CM025008.1;CM025008.1;CM025008.1;CM025008.1;CM025008.1;CM025008.1;CM025008.1;CM025008.1;CM025008.1;CM025008.1;CM025008.1;CM025008.1;CM025008.1;CM025008.1;CM025008.1;CM025008.1;CM025008.1;CM025008.1;CM025008.1;CM025008.1;CM025008.1;CM025008.1;CM025008.1;CM025008.1;CM025008.1;CM025008.1;CM025008.1;CM025008.1;CM025008.1;CM025008.1;CM025008.1;CM025008.1;CM025008.1;CM025008.1;CM025008.1;CM025008.1;CM025008.1;CM025008.1;CM025008.1;CM025008.1;CM025008.1;CM025008.1;CM025008.1;CM025008.1;CM025008.1;CM025008.1;CM025008.1;CM025008.1;CM025008.1;CM025008.1;CM025008.1;CM025008.1;CM025008.1;CM025008.1;CM025008.1;CM025008.1;CM025008.1;CM025008.1;CM025008.1;CM025008.1;CM025008.1;CM025008.1;CM025008.1;CM025008.1;CM025008.1;CM025008.1;CM025008.1;CM025008.1;CM025008.1;CM025008.1;CM025008.1;CM025008.1;CM025008.1;CM025008.1;CM025008.1;CM025008.1;CM025008.1;CM025008.1;CM025008.1;CM025008.1;CM025008.1;CM025008.1;CM025008.1;CM025008.1;CM025008.1;CM025008.1;CM025008.1;CM025008.1;CM025008.1;CM025008.1;CM025008.1;CM025008.1;CM025008.1;CM025008.1;CM025008.1;CM025008.1;CM025008.1;CM025008.1;CM025008.1;CM025008.1;CM025008.1;CM025009.1;CM025009.1;CM025009.1;CM025009.1;CM025009.1;CM025009.1;CM025009.1;CM025009.1;CM025009.1;CM025009.1;CM025009.1;CM025009.1;CM025009.1;CM025009.1;CM025009.1;CM025009.1;CM025009.1;CM025009.1;CM025009.1;CM025009.1;CM025009.1;CM025009.1;CM025009.1;CM025009.1;CM025009.1;CM025009.1;CM025009.1;CM025009.1;CM025009.1;CM025009.1;CM025009.1;CM025009.1;CM025009.1;CM025009.1;CM025009.1;CM025009.1;CM025009.1;CM025009.1;CM025009.1;CM025009.1;CM025009.1;CM025009.1;CM025009.1;CM025009.1;CM025009.1;CM025009.1;CM025009.1;CM025009.1;CM025009.1;CM025009.1;CM025009.1;CM025009.1;CM025009.1;CM025009.1;CM025009.1;CM025009.1;CM025009.1;CM025009.1;CM025009.1;CM025009.1;CM025009.1;CM025009.1;CM025009.1;CM025009.1;CM025009.1;CM025009.1;CM025009.1;CM025009.1;CM025009.1;CM025009.1;CM025009.1;CM025009.1;CM025009.1;CM025009.1;CM025009.1;CM025009.1;CM025009.1;CM025009.1;CM025009.1;CM025009.1;CM025009.1;CM025009.1;CM025009.1;CM025009.1;CM025009.1;CM025009.1;CM025009.1;CM025009.1;CM025009.1;CM025009.1;CM025009.1;CM025009.1;CM025009.1;CM025009.1;CM025009.1;CM025009.1;CM025009.1;CM025009.1;CM025009.1;CM025009.1;CM025009.1;CM025009.1;CM025009.1;CM025009.1;CM025009.1;CM025009.1;CM025009.1;CM025009.1;CM025009.1;CM025009.1;CM025009.1;CM025009.1;CM025009.1;CM025009.1;CM025009.1;CM025009.1;CM025009.1;CM025009.1;CM025009.1;CM025009.1;CM025009.1;CM025009.1;CM025009.1;CM025009.1;CM025009.1;CM025009.1;CM025009.1;CM025009.1;CM025009.1;CM025009.1;CM025009.1;CM025009.1;CM025009.1;CM025009.1;CM025009.1;CM025009.1;CM025009.1;CM025009.1;CM025009.1;CM025009.1;CM025009.1;CM025009.1;CM025009.1;CM025009.1;CM025009.1;CM025009.1;CM025009.1;CM025009.1;CM025009.1;CM025009.1;CM025009.1;CM025009.1;CM025009.1;CM025009.1;CM025009.1;CM025009.1;CM025009.1;CM025009.1;CM025009.1;CM025009.1;CM025009.1;CM025009.1;CM025009.1;CM025009.1;CM025009.1;CM025009.1;CM025009.1;CM025009.1;CM025009.1;CM025009.1;CM025009.1;CM025009.1;CM025009.1;CM025009.1;CM025009.1;CM025009.1;CM025009.1;CM025009.1;CM025009.1;CM025009.1;CM025010.1;CM025010.1;CM025010.1;CM025010.1;CM025010.1;CM025010.1;CM025010.1;CM025010.1;CM025010.1;CM025010.1;CM025010.1;CM025010.1;CM025010.1;CM025010.1;CM025010.1;CM025010.1;CM025010.1;CM025010.1;CM025010.1;CM025010.1;CM025010.1;CM025010.1;CM025010.1;CM025010.1;CM025010.1;CM025010.1;CM025010.1;CM025010.1;CM025010.1;CM025010.1;CM025010.1;CM025010.1;CM025010.1;CM025010.1;CM025010.1;CM025010.1;CM025010.1;CM025010.1;CM025010.1;CM025010.1;CM025010.1;CM025010.1;CM025010.1;CM025010.1;CM025010.1;CM025010.1;CM025010.1;CM025010.1;CM025010.1;CM025010.1;CM025010.1;CM025010.1;CM025010.1;CM025010.1;CM025010.1;CM025010.1;CM025010.1;CM025010.1;CM025010.1;CM025010.1;CM025010.1;CM025010.1;CM025010.1;CM025010.1;CM025010.1;CM025010.1;CM025010.1;CM025010.1;CM025010.1;CM025010.1;CM025010.1;CM025010.1;CM025010.1;CM025010.1;CM025010.1;CM025010.1;CM025010.1;CM025010.1;CM025010.1;CM025010.1;CM025010.1;CM025010.1;CM025010.1;CM025010.1;CM025010.1;CM025010.1;CM025010.1;CM025010.1;CM025010.1;CM025010.1;CM025010.1;CM025010.1;CM025010.1;CM025010.1;CM025010.1;CM025010.1;CM025010.1;CM025010.1;CM025010.1;CM025010.1;CM025010.1;CM025010.1;CM025010.1;CM025010.1;CM025010.1;CM025010.1;CM025010.1;CM025010.1;CM025010.1;CM025010.1;CM025010.1;CM025010.1;CM025010.1;CM025010.1;CM025010.1;CM025010.1;CM025010.1;CM025010.1;CM025010.1;CM025010.1;CM025010.1;CM025010.1;CM025010.1;CM025010.1;CM025010.1;CM025010.1;CM025010.1;CM025010.1;CM025010.1;CM025010.1;CM025010.1;CM025010.1;CM025010.1;CM025010.1;CM025010.1;CM025010.1;CM025010.1;CM025011.1;CM025011.1;CM025011.1;CM025011.1;CM025011.1;CM025011.1;CM025011.1;CM025011.1;CM025011.1;CM025011.1;CM025011.1;CM025011.1;CM025011.1;CM025011.1;CM025011.1;CM025011.1;CM025011.1;CM025011.1;CM025011.1;CM025011.1;CM025011.1;CM025011.1;CM025011.1;CM025011.1;CM025011.1;CM025011.1;CM025011.1;CM025011.1;CM025011.1;CM025011.1;CM025011.1;CM025011.1;CM025011.1;CM025011.1;CM025011.1;CM025011.1;CM025011.1;CM025011.1;CM025011.1;CM025011.1;CM025011.1;CM025011.1;CM025011.1;CM025011.1;CM025011.1;CM025011.1;CM025011.1;CM025011.1;CM025011.1;CM025011.1;CM025011.1;CM025011.1;CM025011.1;CM025011.1;CM025011.1;CM025011.1;CM025011.1;CM025011.1;CM025011.1;CM025011.1;CM025011.1;CM025011.1;CM025011.1;CM025011.1;CM025011.1;CM025011.1;CM025011.1;CM025011.1;CM025011.1;CM025011.1;CM025011.1;CM025011.1;CM025011.1;CM025011.1;CM025011.1;CM025011.1;CM025011.1;CM025011.1;CM025011.1;CM025011.1;CM025011.1;CM025011.1;CM025011.1;CM025011.1;CM025011.1;CM025011.1;CM025011.1;CM025011.1;CM025011.1;CM025011.1;CM025011.1;CM025011.1;CM025011.1;CM025011.1;CM025011.1;CM025012.1;CM025012.1;CM025012.1;CM025012.1;CM025012.1;CM025012.1;CM025012.1;CM025012.1;CM025012.1;CM025012.1;CM025012.1;CM025012.1;CM025012.1;CM025012.1;CM025012.1;CM025012.1;CM025012.1;CM025012.1;CM025012.1;CM025012.1;CM025012.1;CM025012.1;CM025012.1;CM025012.1;CM025012.1;CM025012.1;CM025012.1;CM025012.1;CM025012.1;CM025012.1;CM025012.1;CM025012.1;CM025012.1;CM025012.1;CM025012.1;CM025012.1;CM025012.1;CM025012.1;CM025012.1;CM025012.1;CM025012.1;CM025012.1;CM025012.1;CM025012.1;CM025012.1;CM025012.1;CM025012.1;CM025012.1;CM025012.1;CM025012.1;CM025012.1;CM025012.1;CM025012.1;CM025012.1;CM025012.1;CM025012.1;CM025012.1;CM025012.1;CM025012.1;CM025012.1;CM025012.1;CM025012.1;CM025012.1;CM025012.1;CM025012.1;CM025012.1;CM025012.1;CM025012.1;CM025012.1;CM025012.1;CM025012.1;CM025012.1;CM025012.1;CM025012.1;CM025012.1;CM025012.1;CM025012.1;CM025012.1;CM025012.1;CM025012.1;CM025012.1;CM025012.1;CM025012.1;CM025012.1;CM025012.1;CM025012.1;CM025012.1;CM025012.1;CM025012.1;CM025012.1;CM025012.1;CM025012.1;CM025012.1;CM025012.1;CM025012.1;CM025012.1;CM025013.1;CM025013.1;CM025013.1;CM025013.1;CM025013.1;CM025013.1;CM025013.1;CM025013.1;CM025013.1;CM025013.1;CM025013.1;CM025013.1;CM025013.1;CM025013.1;CM025013.1;CM025013.1;CM025013.1;CM025013.1;CM025013.1;CM025013.1;CM025013.1;CM025013.1;CM025013.1;CM025013.1;CM025013.1;CM025013.1;CM025013.1;CM025013.1;CM025013.1;CM025013.1;CM025013.1;CM025013.1;CM025013.1;CM025013.1;CM025013.1;CM025013.1;CM025013.1;CM025013.1;CM025013.1;CM025013.1;CM025013.1;CM025013.1;CM025013.1;CM025013.1;CM025013.1;CM025013.1;CM025013.1;CM025013.1;CM025013.1;CM025013.1;CM025013.1;CM025013.1;CM025013.1;CM025013.1;CM025013.1;CM025013.1;CM025013.1;CM025013.1;CM025013.1;CM025013.1;CM025013.1;CM025013.1;CM025013.1;CM025013.1;CM025013.1;CM025013.1;CM025013.1;CM025013.1;CM025013.1;CM025013.1;CM025013.1;CM025013.1;CM025013.1;CM025013.1;CM025013.1;CM025013.1;CM025013.1;CM025013.1;CM025013.1;CM025013.1;CM025013.1;CM025013.1;CM025013.1;CM025013.1;CM025013.1;CM025013.1;CM025013.1;CM025013.1;CM025013.1;CM025013.1;CM025013.1;CM025013.1;CM025013.1;CM025013.1;CM025013.1;CM025013.1;CM025013.1;CM025013.1;CM025013.1;CM025013.1;CM025013.1;CM025013.1;CM025013.1;CM025013.1;CM025013.1;CM025013.1;CM025013.1;CM025013.1;CM025013.1;CM025013.1;CM025013.1;CM025013.1;CM025013.1;CM025013.1;CM025013.1;CM025013.1;CM025013.1;CM025013.1;CM025013.1;CM025013.1;CM025013.1;CM025013.1;CM025013.1;CM025013.1;CM025013.1;CM025013.1;CM025013.1;CM025013.1;CM025013.1;CM025013.1;CM025013.1;CM025014.1;CM025014.1;CM025014.1;CM025014.1;CM025014.1;CM025014.1;CM025014.1;CM025014.1;CM025014.1;CM025014.1;CM025014.1;CM025014.1;CM025014.1;CM025014.1;CM025014.1;CM025014.1;CM025014.1;CM025014.1;CM025014.1;CM025014.1;CM025014.1;CM025014.1;CM025014.1;CM025014.1;CM025014.1;CM025014.1;CM025014.1;CM025014.1;CM025014.1;CM025014.1;CM025014.1;CM025014.1;CM025014.1;CM025014.1;CM025014.1;CM025014.1;CM025014.1;CM025014.1;CM025014.1;CM025014.1;CM025014.1;CM025014.1;CM025014.1;CM025014.1;CM025014.1;CM025014.1;CM025014.1;CM025014.1;CM025014.1;CM025014.1;CM025014.1;CM025014.1;CM025014.1;CM025014.1;CM025014.1;CM025014.1;CM025014.1;CM025014.1;CM025014.1;CM025014.1;CM025014.1;CM025014.1;CM025014.1;CM025014.1;CM025014.1;CM025014.1;CM025014.1;CM025014.1;CM025014.1;CM025014.1;CM025014.1;CM025014.1;CM025014.1;CM025014.1;CM025014.1;CM025014.1;CM025014.1;CM025014.1;CM025014.1;CM025014.1;CM025014.1;CM025014.1;CM025014.1;CM025014.1;CM025014.1;CM025014.1;CM025014.1;CM025014.1;CM025014.1;CM025014.1;CM025014.1;CM025014.1;CM025014.1;CM025014.1;CM025014.1;CM025014.1;CM025015.1;CM025015.1;CM025015.1;CM025015.1;CM025015.1;CM025015.1;CM025015.1;CM025015.1;CM025015.1;CM025015.1;CM025015.1;CM025015.1;CM025015.1;CM025015.1;CM025015.1;CM025015.1;CM025015.1;CM025015.1;CM025015.1;CM025015.1;CM025015.1;CM025015.1;CM025015.1;CM025015.1;CM025015.1;CM025015.1;CM025015.1;CM025015.1;CM025015.1;CM025015.1;CM025015.1;CM025015.1;CM025015.1;CM025015.1;CM025015.1;CM025015.1;CM025015.1;CM025015.1;CM025015.1;CM025015.1;CM025015.1;CM025015.1;CM025015.1;CM025015.1;CM025015.1;CM025015.1;CM025015.1;CM025015.1;CM025015.1;CM025015.1;CM025015.1;CM025015.1;CM025015.1;CM025015.1;CM025015.1;CM025015.1;CM025015.1;CM025015.1;CM025015.1;CM025015.1;CM025015.1;CM025015.1;CM025015.1;CM025015.1;CM025015.1;CM025015.1;CM025015.1;CM025015.1;CM025015.1;CM025015.1;CM025015.1;CM025015.1;CM025015.1;CM025015.1;CM025015.1;CM025015.1;CM025015.1;CM025015.1;CM025015.1;CM025015.1;CM025015.1;CM025015.1;CM025015.1;CM025015.1;CM025015.1;CM025015.1;CM025015.1;CM025015.1;CM025015.1;CM025015.1;CM025015.1;CM025015.1;CM025015.1;CM025015.1;CM025015.1;CM025015.1;CM025015.1;CM025015.1;CM025015.1;CM025015.1;CM025015.1;CM025015.1;CM025015.1;CM025015.1;CM025015.1;CM025015.1;CM025015.1;CM025015.1;CM025015.1;CM025015.1;CM025015.1;CM025015.1;CM025015.1;CM025015.1;CM025015.1;CM025015.1;CM025015.1;CM025015.1;CM025015.1;CM025015.1;CM025015.1;CM025015.1;CM025015.1;CM025015.1;CM025015.1;CM025015.1;CM025015.1;CM025015.1;CM025015.1;CM025015.1;CM025015.1;CM025015.1;CM025015.1;CM025015.1;CM025015.1;CM025015.1;CM025015.1;CM025015.1;CM025015.1;CM025015.1;CM025015.1;CM025015.1;CM025015.1;CM025016.1;CM025016.1;CM025016.1;CM025016.1;CM025016.1;CM025016.1;CM025016.1;CM025016.1;CM025016.1;CM025016.1;CM025016.1;CM025016.1;CM025016.1;CM025016.1;CM025016.1;CM025016.1;CM025016.1;CM025016.1;CM025016.1;CM025016.1;CM025016.1;CM025016.1;CM025016.1;CM025016.1;CM025016.1;CM025016.1;CM025016.1;CM025016.1;CM025016.1;CM025016.1;CM025016.1;CM025016.1;CM025016.1;CM025016.1;CM025016.1;CM025016.1;CM025016.1;CM025016.1;CM025016.1;CM025016.1;CM025016.1;CM025016.1;CM025016.1;CM025016.1;CM025016.1;CM025016.1;CM025016.1;CM025016.1;CM025016.1;CM025016.1;CM025016.1;CM025016.1;CM025016.1;CM025016.1;CM025016.1;CM025016.1;CM025016.1;CM025016.1;CM025016.1;CM025016.1;CM025016.1;CM025016.1;CM025016.1;CM025016.1;CM025016.1;CM025016.1;CM025016.1;CM025016.1;CM025016.1;CM025016.1;CM025016.1;CM025016.1;CM025016.1;CM025016.1;CM025016.1;CM025016.1;CM025016.1;CM025016.1;CM025016.1;CM025016.1;CM025016.1;CM025016.1;CM025016.1;CM025016.1;CM025016.1;CM025016.1;CM025016.1;CM025016.1;CM025016.1;CM025016.1;CM025016.1;CM025016.1;CM025016.1;CM025016.1;CM025016.1;CM025016.1;CM025016.1;CM025016.1;CM025016.1;CM025016.1;CM025016.1;CM025016.1;CM025016.1;CM025016.1;CM025016.1;CM025016.1;CM025017.1;CM025017.1;CM025017.1;CM025017.1;CM025017.1;CM025017.1;CM025017.1;CM025017.1;CM025017.1;CM025017.1;CM025017.1;CM025017.1;CM025017.1;CM025017.1;CM025017.1;CM025017.1;CM025017.1;CM025017.1;CM025017.1;CM025017.1;CM025017.1;CM025017.1;CM025017.1;CM025017.1;CM025017.1;CM025017.1;CM025017.1;CM025017.1;CM025017.1;CM025017.1;CM025017.1;CM025017.1;CM025017.1;CM025017.1;CM025017.1;CM025017.1;CM025017.1;CM025017.1;CM025017.1;CM025017.1;CM025017.1;CM025017.1;CM025017.1;CM025017.1;CM025017.1;CM025017.1;CM025017.1;CM025017.1;CM025017.1;CM025017.1;CM025017.1;CM025017.1;CM025017.1;CM025017.1;CM025017.1;CM025017.1;CM025017.1;CM025017.1;CM025017.1;CM025017.1;CM025017.1;CM025017.1;CM025017.1;CM025017.1;CM025017.1;CM025017.1;CM025017.1;CM025017.1;CM025017.1;CM025017.1;CM025017.1;CM025017.1;CM025017.1;CM025017.1;CM025017.1;CM025017.1;CM025017.1;CM025017.1;CM025017.1;CM025017.1;CM025017.1;CM025017.1;CM025017.1;CM025017.1;CM025017.1;CM025017.1;CM025017.1;CM025017.1;CM025017.1;CM025017.1;CM025017.1;CM025017.1;CM025017.1;CM025017.1;CM025017.1;CM025017.1;CM025017.1;CM025017.1;CM025017.1;CM025018.1;CM025018.1;CM025018.1;CM025018.1;CM025018.1;CM025018.1;CM025018.1;CM025018.1;CM025018.1;CM025018.1;CM025018.1;CM025018.1;CM025018.1;CM025018.1;CM025018.1;CM025018.1;CM025018.1;CM025018.1;CM025018.1;CM025018.1;CM025018.1;CM025018.1;CM025018.1;CM025018.1;CM025018.1;CM025018.1;CM025018.1;CM025018.1;CM025018.1;CM025018.1;CM025018.1;CM025018.1;CM025018.1;CM025018.1;CM025018.1;CM025018.1;CM025018.1;CM025018.1;CM025018.1;CM025018.1;CM025018.1;CM025018.1;CM025018.1;CM025018.1;CM025018.1;CM025018.1;CM025018.1;CM025018.1;CM025018.1;CM025018.1;CM025018.1;CM025018.1;CM025018.1;CM025018.1;CM025018.1;CM025018.1;CM025018.1;CM025018.1;CM025018.1;CM025018.1;CM025018.1;CM025018.1;CM025018.1;CM025018.1;CM025018.1;CM025018.1;CM025018.1;CM025018.1;CM025018.1;CM025018.1;CM025018.1;CM025018.1;CM025018.1;CM025018.1;CM025018.1;CM025018.1;CM025018.1;CM025018.1;CM025018.1;CM025018.1;CM025018.1;CM025018.1;CM025018.1;CM025018.1;CM025018.1;CM025018.1;CM025018.1;CM025018.1;CM025018.1;CM025018.1;CM025018.1;CM025018.1;CM025018.1;CM025018.1;CM025018.1;CM025018.1;CM025018.1;CM025018.1;CM025019.1;CM025019.1;CM025019.1;CM025019.1;CM025019.1;CM025019.1;CM025019.1;CM025019.1;CM025019.1;CM025019.1;CM025019.1;CM025019.1;CM025019.1;CM025019.1;CM025019.1;CM025019.1;CM025019.1;CM025019.1;CM025019.1;CM025019.1;CM025019.1;CM025019.1;CM025019.1;CM025019.1;CM025019.1;CM025019.1;CM025019.1;CM025019.1;CM025019.1;CM025019.1;CM025019.1;CM025019.1;CM025019.1;CM025019.1;CM025019.1;CM025019.1;CM025020.1;CM025020.1;CM025020.1;CM025020.1;CM025020.1;CM025020.1;CM025020.1;CM025020.1;CM025020.1;CM025020.1;CM025020.1;CM025020.1;CM025020.1;CM025020.1;CM025020.1;CM025020.1;CM025020.1;CM025020.1;CM025020.1;CM025020.1;CM025020.1;CM025020.1;CM025020.1;CM025020.1;CM025020.1;CM025020.1;CM025020.1;CM025020.1;CM025020.1;CM025020.1;CM025020.1;CM025020.1;CM025020.1;CM025020.1;CM025020.1;CM025020.1;CM025020.1;CM025020.1;CM025020.1;CM025020.1;CM025020.1;CM025020.1;CM025020.1;CM025020.1;CM025020.1;CM025020.1;CM025020.1;CM025020.1;CM025020.1;CM025020.1;CM025020.1;CM025020.1;CM025020.1;CM025020.1;CM025020.1;CM025020.1;CM025020.1;CM025020.1;CM025020.1;CM025021.1;CM025021.1;CM025021.1;CM025021.1;CM025021.1;CM025021.1;CM025021.1;CM025021.1;CM025021.1;CM025021.1;CM025021.1;CM025021.1;CM025021.1;CM025021.1;CM025021.1;CM025021.1;CM025021.1;CM025021.1;CM025021.1;CM025021.1;CM025021.1;CM025021.1;CM025021.1;CM025021.1;CM025021.1;CM025021.1;CM025021.1;CM025021.1;CM025021.1;CM025021.1;CM025021.1;CM025021.1;CM025021.1;CM025021.1;CM025021.1;CM025021.1;CM025021.1;CM025021.1;CM025021.1;CM025021.1;CM025021.1;CM025021.1;CM025021.1;CM025021.1;CM025021.1;CM025021.1;CM025021.1;CM025021.1;CM025021.1;CM025021.1;CM025021.1;CM025021.1;CM025021.1;CM025021.1;CM025021.1;CM025021.1;CM025021.1;CM025021.1;CM025021.1;CM025021.1;CM025021.1;CM025021.1;CM025021.1;CM025021.1;CM025021.1;CM025021.1;CM025021.1;CM025021.1;CM025021.1;CM025021.1;CM025021.1;CM025021.1;CM025021.1;CM025021.1;CM025021.1;CM025021.1;CM025021.1;CM025021.1;CM025021.1;CM025021.1;CM025021.1;CM025021.1;CM025021.1;CM025021.1;CM025021.1;CM025021.1;CM025021.1;CM025021.1;CM025021.1;CM025021.1;CM025021.1;CM025021.1;CM025021.1;CM025021.1;CM025021.1;CM025021.1;CM025021.1;CM025021.1;CM025021.1;CM025021.1;CM025021.1;CM025021.1;CM025021.1;CM025021.1;CM025021.1;CM025021.1;CM025021.1;CM025021.1;CM025021.1;CM025021.1;CM025021.1;CM025021.1;CM025021.1;CM025021.1;CM025021.1;CM025021.1;CM025021.1;CM025021.1;CM025021.1;CM025021.1;CM025021.1;CM025021.1;CM025021.1;CM025021.1;CM025022.1;CM025022.1;CM025022.1;CM025022.1;CM025022.1;CM025022.1;CM025022.1;CM025022.1;CM025022.1;CM025022.1;CM025022.1;CM025022.1;CM025022.1;CM025022.1;CM025022.1;CM025022.1;CM025022.1;CM025022.1;CM025022.1;CM025022.1;CM025022.1;CM025022.1;CM025022.1;CM025022.1;CM025022.1;CM025022.1;CM025022.1;CM025022.1;CM025022.1;CM025022.1;CM025022.1;CM025022.1;CM025022.1;CM025022.1;CM025022.1;CM025022.1;CM025022.1;CM025022.1;CM025022.1;CM025022.1;CM025022.1;CM025022.1;CM025022.1;CM025022.1;CM025022.1;CM025022.1;CM025022.1;CM025022.1;CM025022.1;CM025022.1;CM025022.1;CM025022.1;CM025022.1;CM025022.1;CM025022.1;CM025022.1;CM025022.1;CM025022.1;CM025022.1;CM025022.1;CM025022.1;CM025022.1;CM025022.1;CM025022.1;CM025022.1;CM025022.1;CM025022.1;CM025022.1;CM025022.1;CM025022.1;CM025022.1;CM025022.1;CM025022.1;CM025022.1;CM025022.1;CM025022.1;CM025022.1;CM025022.1;CM025022.1;CM025022.1;CM025022.1;CM025022.1;CM025022.1;CM025022.1;CM025022.1;CM025022.1;CM025022.1;CM025022.1;CM025022.1;CM025022.1;CM025022.1;CM025022.1;CM025022.1;CM025022.1;CM025022.1;CM025022.1;CM025022.1;CM025022.1;CM025022.1;CM025022.1;CM025023.1;CM025023.1;CM025023.1;CM025023.1;CM025023.1;CM025023.1;CM025023.1;CM025023.1;CM025023.1;CM025023.1;CM025023.1;CM025023.1;CM025023.1;CM025023.1;CM025023.1;CM025023.1;CM025023.1;CM025023.1;CM025023.1;CM025023.1;CM025023.1;CM025023.1;CM025023.1;CM025023.1;CM025023.1;CM025023.1;CM025023.1;CM025023.1;CM025023.1;CM025023.1;CM025023.1;CM025023.1;CM025023.1;CM025023.1;CM025023.1;CM025023.1;CM025023.1;CM025023.1;CM025023.1;CM025023.1;CM025023.1;CM025023.1;CM025023.1;CM025023.1;CM025023.1;CM025023.1;CM025023.1;CM025023.1;CM025023.1;CM025023.1;CM025023.1;CM025023.1;CM025023.1;CM025023.1;CM025023.1;CM025023.1;CM025023.1;CM025023.1;CM025023.1;CM025023.1;CM025023.1;CM025023.1;CM025023.1;CM025023.1;CM025023.1;CM025023.1;CM025023.1;CM025023.1;CM025023.1;CM025023.1;CM025023.1;CM025023.1;CM025023.1;CM025023.1;CM025023.1;CM025023.1;CM025023.1;CM025023.1;CM025023.1;CM025023.1;CM025023.1;CM025023.1;CM025023.1;CM025023.1;CM025023.1;CM025023.1;CM025023.1;CM025023.1;CM025023.1;CM025023.1;CM025023.1;CM025023.1;CM025023.1;CM025023.1;CM025023.1;CM025023.1;CM025023.1;CM025023.1;CM025023.1;CM025023.1;CM025023.1;CM025023.1;CM025023.1;CM025023.1;CM025023.1;CM025023.1;CM025023.1;CM025024.1;CM025024.1;CM025024.1;CM025024.1;CM025024.1;CM025024.1;CM025024.1;CM025024.1;CM025024.1;CM025024.1;CM025024.1;CM025024.1;CM025024.1;CM025024.1;CM025024.1;CM025024.1;CM025024.1;CM025024.1;CM025024.1;CM025024.1;CM025024.1;CM025024.1;CM025024.1;CM025024.1;CM025024.1;CM025024.1;CM025024.1;CM025024.1;CM025024.1;CM025024.1;CM025024.1;CM025024.1;CM025024.1;CM025024.1;CM025024.1;CM025024.1;CM025024.1;CM025024.1;CM025024.1;CM025024.1;CM025024.1;CM025024.1;CM025024.1;CM025024.1;CM025024.1;CM025024.1;CM025024.1;CM025024.1;CM025024.1;CM025024.1;CM025024.1;CM025024.1;CM025024.1;CM025024.1;CM025024.1;CM025024.1;CM025024.1;CM025024.1;CM025024.1;CM025024.1;CM025024.1;CM025024.1;CM025024.1;CM025024.1;CM025024.1;CM025024.1;CM025024.1;CM025024.1;CM025024.1;CM025024.1;CM025024.1;CM025024.1;CM025024.1;CM025024.1;CM025024.1;CM025024.1;CM025024.1;CM025024.1;CM025024.1;CM025024.1;CM025024.1;CM025024.1;CM025024.1;CM025024.1;CM025024.1;CM025024.1;CM025024.1;CM025024.1;CM025024.1;CM025024.1;CM025025.1;CM025025.1;CM025025.1;CM025025.1;CM025025.1;CM025025.1;CM025025.1;CM025025.1;CM025025.1;CM025025.1;CM025025.1;CM025025.1;CM025025.1;CM025025.1;CM025025.1;CM025025.1;CM025025.1;CM025025.1;CM025025.1;CM025025.1;CM025025.1;CM025025.1;CM025025.1;CM025025.1;CM025025.1;CM025025.1;CM025025.1;CM025025.1;CM025025.1;CM025025.1;CM025025.1;CM025025.1;CM025025.1;CM025025.1;CM025025.1;CM025025.1;CM025025.1;CM025025.1;CM025025.1;CM025025.1;CM025025.1;CM025025.1;CM025025.1;CM025025.1;CM025025.1;CM025025.1;CM025025.1;CM025025.1;CM025025.1;CM025025.1;CM025025.1;CM025025.1;CM025025.1;CM025025.1;CM025025.1;CM025025.1;CM025025.1;CM025025.1;CM025025.1;CM025025.1;CM025025.1;CM025025.1;CM025025.1;CM025025.1;CM025025.1;CM025025.1;CM025025.1;CM025025.1;CM025026.1;CM025026.1;CM025026.1;CM025026.1;CM025026.1;CM025026.1;CM025026.1;CM025026.1;CM025026.1;CM025026.1;CM025026.1;CM025026.1;CM025026.1;CM025026.1;CM025026.1;CM025026.1;CM025026.1;CM025026.1;CM025026.1;CM025026.1;CM025026.1;CM025026.1;CM025026.1;CM025026.1;CM025026.1;CM025026.1;CM025026.1;CM025026.1;CM025026.1;CM025026.1;CM025026.1;CM025026.1;CM025026.1;CM025026.1;CM025026.1;CM025026.1;CM025026.1;CM025026.1;CM025026.1;CM025026.1;CM025026.1;CM025026.1;CM025026.1;CM025026.1;CM025026.1;CM025026.1;CM025026.1;CM025026.1;CM025026.1;CM025026.1;CM025026.1;CM025026.1;CM025026.1;CM025026.1;CM025026.1;CM025026.1;CM025026.1;CM025026.1;CM025026.1;CM025026.1;CM025026.1;CM025026.1;CM025026.1;CM025026.1;CM025026.1;CM025026.1;CM025026.1;CM025026.1;CM025026.1;CM025026.1;CM025026.1;CM025026.1;CM025026.1;CM025026.1;CM025026.1;JAAVVJ010000020.1;JAAVVJ010000020.1;JAAVVJ010000020.1;JAAVVJ010000020.1;JAAVVJ010000022.1;JAAVVJ010000022.1;JAAVVJ010000023.1;JAAVVJ010000029.1;JAAVVJ010000029.1;JAAVVJ010000029.1;JAAVVJ010000030.1;JAAVVJ010000031.1;JAAVVJ010000039.1;JAAVVJ010000049.1;JAAVVJ010000049.1;JAAVVJ010000071.1;JAAVVJ010000089.1;JAAVVJ010000148.1;JAAVVJ010000199.1;JAAVVJ010001090.1;JAAVVJ010001376.1;JAAVVJ010001376.1;JAAVVJ010001454.1;JAAVVJ010001500.1;JAAVVJ010001682.1;JAAVVJ010001945.1;JAAVVJ010002090.1;JAAVVJ010002149.1;JAAVVJ010002389.1;JAAVVJ010002789.1;JAAVVJ010002853.1;JAAVVJ010003100.1;JAAVVJ010003100.1;JAAVVJ010003100.1;JAAVVJ010003502.1;JAAVVJ010003571.1;JAAVVJ010004423.1;JAAVVJ010004496.1;JAAVVJ010004496.1;JAAVVJ010004521.1;JAAVVJ010004795.1;JAAVVJ010004950.1;JAAVVJ010005544.1;JAAVVJ010005641.1;JAAVVJ010006041.1;JAAVVJ010006267.1;JAAVVJ010006331.1;JAAVVJ010006728.1;JAAVVJ010006880.1;JAAVVJ010007198.1;JAAVVJ010008306.1;JAAVVJ010008688.1;JAAVVJ010009086.1;JAAVVJ010009384.1;JAAVVJ010009384.1;JAAVVJ010009543.1;JAAVVJ010009543.1;JAAVVJ010009570.1;JAAVVJ010009674.1;JAAVVJ010010222.1;JAAVVJ010010444.1;JAAVVJ010011029.1;JAAVVJ010011765.1;JAAVVJ010012262.1;JAAVVJ010014006.1;JAAVVJ010014103.1;JAAVVJ010014106.1;JAAVVJ010014686.1;JAAVVJ010016226.1;JAAVVJ010016572.1;JAAVVJ010016572.1;JAAVVJ010016798.1;JAAVVJ010017101.1;JAAVVJ010017101.1;JAAVVJ010017955.1;JAAVVJ010018268.1;JAAVVJ010018268.1;JAAVVJ010018268.1;JAAVVJ010018282.1;JAAVVJ010018394.1;JAAVVJ010018394.1;JAAVVJ010018509.1;JAAVVJ010019171.1;JAAVVJ010019336.1;JAAVVJ010020086.1;JAAVVJ010020179.1;JAAVVJ010020182.1;JAAVVJ010020209.1;JAAVVJ010020321.1;JAAVVJ010020321.1;JAAVVJ010021506.1;JAAVVJ010021739.1;JAAVVJ010021751.1;JAAVVJ010022742.1;JAAVVJ010022745.1;JAAVVJ010023200.1;JAAVVJ010023682.1;JAAVVJ010023979.1;JAAVVJ010023979.1;JAAVVJ010023979.1;JAAVVJ010025054.1;JAAVVJ010025138.1;JAAVVJ010025473.1;JAAVVJ010025473.1;JAAVVJ010025537.1;JAAVVJ010025537.1;JAAVVJ010025537.1;JAAVVJ010025638.1;JAAVVJ010025733.1;JAAVVJ010026908.1;JAAVVJ010026908.1;JAAVVJ010027089.1;JAAVVJ010027196.1;JAAVVJ010027243.1;JAAVVJ010027266.1;JAAVVJ010027724.1;JAAVVJ010028338.1;JAAVVJ010028342.1;JAAVVJ010028582.1;JAAVVJ010028670.1;JAAVVJ010028818.1;JAAVVJ010028818.1;JAAVVJ010029142.1;JAAVVJ010029284.1;JAAVVJ010029630.1;JAAVVJ010029846.1;JAAVVJ010030373.1;JAAVVJ010030590.1;JAAVVJ010030699.1;JAAVVJ010031124.1;JAAVVJ010031492.1;JAAVVJ010032248.1;JAAVVJ010032399.1;JAAVVJ010033212.1;JAAVVJ010033295.1;JAAVVJ010034078.1;JAAVVJ010034530.1;JAAVVJ010034595.1;JAAVVJ010035265.1;JAAVVJ010035373.1;JAAVVJ010035412.1;JAAVVJ010035415.1;JAAVVJ010035557.1;JAAVVJ010035663.1;JAAVVJ010035717.1;JAAVVJ010035728.1;JAAVVJ010035738.1;JAAVVJ010035929.1;JAAVVJ010035954.1;JAAVVJ010036167.1;JAAVVJ010036167.1;JAAVVJ010036237.1;JAAVVJ010036477.1;JAAVVJ010036644.1;JAAVVJ010036644.1;JAAVVJ010036705.1;JAAVVJ010037027.1;JAAVVJ010037206.1;JAAVVJ010037220.1;JAAVVJ010037252.1;JAAVVJ010037697.1;JAAVVJ010037726.1;JAAVVJ010037726.1;JAAVVJ010038036.1;JAAVVJ010038039.1;JAAVVJ010038171.1;JAAVVJ010038208.1;JAAVVJ010038232.1;JAAVVJ010038308.1;JAAVVJ010038386.1;JAAVVJ010038489.1;JAAVVJ010038594.1;JAAVVJ010038604.1;JAAVVJ010038604.1;JAAVVJ010038604.1;JAAVVJ010038832.1;JAAVVJ010038934.1	4893;313831;597549;672022;1808713;3332566;6421525;6922957;8086049;8855777;11041426;11042003;11978161;13335065;13373583;13373928;14908744;15545664;16990410;17297561;18012285;18767016;20817543;23663244;24236750;24372595;26248207;28470605;29524044;30525917;31306765;31646817;31794309;31794458;32681997;34237142;34625866;35740633;36513953;37512039;38536735;38538489;38538745;39234410;40277911;40278179;40904104;41758849;43762259;47197119;47777348;49318635;50325695;50325975;51045448;52245659;52490844;52613773;53004353;53077578;53080363;53081313;53307469;53563863;54224402;54920168;57603460;57628296;61441435;61887553;61997173;21422;277325;593953;1429471;2070650;2489209;4799477;6608919;9455588;10416436;10769372;10958769;10958990;11724689;11958403;12038671;14447195;14675832;14863409;14876573;14876629;15902338;15902703;16535825;16536137;18130868;20817415;22934383;23059111;23716110;24059137;24267581;25184330;27681138;27681488;28995721;30506475;32112028;32967393;36039355;36789262;36789511;37315244;42483559;46706724;49350221;49718480;49718849;50066592;50768698;51487241;52607830;55732776;56356158;56356489;57738168;58161311;58568641;60030987;61039981;62591190;63348781;64083060;15820;464127;464317;1699776;1887534;1887691;3687994;4357321;5450763;6284786;7207936;7523544;7523805;8350892;8351145;8611135;8645057;8645438;9118063;9137164;9790039;9943081;10091042;10175951;10798355;10798677;12692629;13493730;13558062;14823571;15119878;15693820;18245037;18324870;19585510;22350256;22996445;23768213;24323309;24914863;25119725;25154520;26736200;27129339;27515989;28409381;28436086;29933283;30681016;31053372;33272327;35674644;37294626;37368762;38717376;40388590;41556849;42112821;42112989;42662939;42774928;43280774;46617857;47504243;48102654;48102941;48367603;49247533;50454122;50770517;50770772;54293117;55797870;55865657;56284245;57817248;58859853;60788445;61461596;61699707;61699969;61717732;62013934;63145959;63501778;63866534;66022019;66138004;66147302;67788932;68058016;69738578;72339176;73683879;73683954;922285;1338836;1764329;1784811;2900629;4137377;4546570;4637572;4637710;5726780;8491848;8953973;10639363;10640136;10640191;12081712;12696862;12782019;13166316;13910838;16151667;16359825;16501752;18378792;18378935;19067816;20446463;20983200;22117482;22117566;22769190;22769263;23594706;23594893;23833603;26620452;26923786;26972412;27907796;28619806;28921887;29629363;30945680;33006385;39165391;39165736;39359076;40878526;41255834;41256221;43726285;46194237;47622831;50570026;50604318;50626768;51334833;53368880;53887131;54909533;55113786;56730968;59305019;59305139;59438935;59828788;60343850;61182612;61827164;61907615;61907992;62731520;64740367;65694932;65980388;66096521;66096855;66500850;66606830;67297861;69918303;70276725;70457164;70767013;73184738;295719;1482514;4393798;4394073;5325183;5325350;5341020;5341251;5491649;6731817;6827606;9749648;9749717;9793649;11006259;11175289;11175655;11684697;12754746;13572210;14627694;16197802;17558024;18737688;19013519;20133567;20433264;20567097;21455927;22022396;25065971;29492181;29492242;29561929;29562194;29789101;29789644;33705428;34750579;34750951;34991489;35865485;36122722;37308074;38366655;41840838;41842586;44307834;44314086;45345708;48606606;49423313;50580242;52101521;52102199;52103477;52103540;53456270;53902052;53902620;55266442;55407454;55743125;55852186;55994006;56581399;56581534;56581657;56581920;56582039;56645542;56645719;57144459;57158389;1059486;1521796;1778475;2289360;4431455;4693617;6080171;6764205;7652217;7652258;7862630;7862690;7890105;8182606;11442039;12987372;12987530;13537341;13537527;15355228;16230572;16622924;18866324;19241251;19387176;21123286;21123416;22041508;22734088;22987240;23543246;23699846;25121743;25704645;27871612;28155589;28856747;29681653;29945569;30998224;31017340;33377273;34118726;36335846;36521982;37037175;39828143;39828512;40802871;41951674;44616207;44616281;47074600;47242806;47965006;53726084;54165427;54165639;54239507;54239882;55574872;55599824;57170386;1039653;2091891;2857662;2857844;2920650;7108787;7665678;9637029;9959147;9959373;9959738;14919110;17671861;22202819;22202891;23099612;23100011;23100155;24366442;25148466;25503626;25503884;25599620;28408482;29094438;29817505;31050437;31054389;31081870;31226272;32454387;37144419;37737749;41965194;42232372;42628723;43077995;44658743;46559601;47711447;2711589;3356481;3940360;4744026;4789229;5152263;5344031;6511940;6512059;7056534;7192963;7273105;7573623;7602552;8386376;10346600;10346943;10753306;12180598;15309795;15310101;15804776;16002278;16743767;17223894;18116094;18201874;18383551;20939589;22365181;23711350;24948025;25927375;26823954;28375523;29148469;31134553;32141695;32142036;32869714;32982667;34031952;34032294;35990634;37068862;38163939;38381088;39559737;39560076;40826093;43272658;45013523;45983807;46369858;46442770;701194;1591573;2721810;3215372;3215546;6769830;11013628;11013668;11805854;12628299;12752045;14761256;14848249;14848554;16811950;17083074;19733719;20038357;20038684;20875952;23390287;25818629;26727283;28923320;29017084;29868646;29868827;30782887;33571945;34997460;34997531;37808433;38318152;38478635;39240495;39416331;40803529;40803932;41009758;41916120;42283945;42855890;43784016;44303315;46225628;46226035;47457196;47511615;48889700;1244275;1244471;1456954;1586905;2410434;3697527;4203048;4203253;4203351;4513498;5329768;6014114;6300498;6725445;6773909;7188495;7707619;12205705;15514705;17843337;18554880;19029176;19484333;19664273;22134868;22790837;24351243;24586509;24586698;28555395;30986231;33829830;35926011;36076883;36495608;38171297;38793955;39041226;40623084;41053301;41339748;44233374;44352169;47267901;48611721;48657368;49173457;274231;2948476;4654228;4790137;4790413;6069617;6876518;8735739;8735854;11541838;13312974;14195660;16980659;17000172;17363145;19205604;22067953;22335686;22950015;23283342;23394028;26684073;29063739;29090318;29256209;29790067;29892824;32457507;32820307;32841301;33263504;33329777;37354053;38285516;41954464;41954693;42597075;42597170;42669503;44594037;45896147;46779777;47475283;48366149;50660027;50660297;53423051;53698502;54557709;54569641;55411235;56779769;57473574;59266349;61213424;885885;1388117;5280086;5311300;8348789;9647849;9648166;11338532;13198815;14009577;15312992;16824165;16946813;18284521;20180756;20181146;20250894;20609619;20610262;21391258;22897239;22899176;22899503;24645588;24910054;25084972;25354547;25354919;28577690;29463656;30194063;30929202;30929343;30929511;33229350;33623249;35976905;37077738;37923313;38184764;39559828;39586504;41690164;41901458;42675520;43146018;43776508;44101527;44749892;44750200;45425664;45915344;47939366;49399119;49495980;49890703;50424723;50441535;51110910;51150088;51521784;51524426;51990009;57038557;57038904;57962693;58296620;59950134;60592927;60805120;61211633;61292224;61403186;61403314;61485378;61485783;582626;582658;1717659;2075977;2076194;2540119;4784905;4785034;5432565;5542276;5703234;7377649;8922835;9311029;11146006;11152193;13352469;13927364;13927702;17253209;17253530;20488649;20746615;23324088;25889460;25997533;25997983;28510799;28510919;28510968;28515301;28515406;29743305;30190601;30190911;32831332;33733622;36045137;36161055;37444672;37824683;38772112;39156283;41868980;42319940;946565;969838;977816;987421;1406840;1752420;2855552;3360165;3477301;4532863;5198754;5734298;5864494;6002391;6164599;7247281;7701129;8298146;8344559;9220247;10583451;15066098;15638012;16156013;16399866;16556215;17661269;18305627;18635451;23969279;24797764;25015897;27004241;29844517;30397258;31333536;31913921;32348401;32417381;33055131;34125429;35499155;35540148;35540380;36114255;36872186;38020376;38615949;39071669;41666606;42796142;127061;1036922;1037130;1451145;2051232;2621226;2761858;3697583;4059099;4295707;4892647;5014824;5671244;6560868;7311888;8035923;8303595;8304281;8607280;8624072;10937647;11824871;11914212;13652618;13778664;15290732;16937198;16937412;18231010;18303294;19640135;19768635;20600818;20601172;20888589;20888940;21548219;22101804;23837893;23872947;24832281;25098118;25974807;26161886;28159247;28229125;29488559;30324948;30733837;31098900;31111947;33640194;34167418;35215637;35899558;39298438;40558638;41215133;41750544;45347009;46695366;46695499;48144350;48943261;49636698;49788184;51339891;52287652;52823837;52842869;53530579;55091017;55091279;472559;1113002;2229840;3541537;4086579;5008561;5455124;5539556;7515814;8188594;10080242;11703243;13207578;14940464;16108923;17909156;18284318;18539248;19335907;20941586;21083205;22155745;23424141;23686516;24477690;25154512;26309064;27715633;27885254;27903737;29255317;30685662;31919374;32827780;33955959;34572086;36128532;36934724;39358043;39822290;40437875;40437948;40442187;40442260;40446816;40451324;40451425;40452223;40452305;40452355;41042278;43150543;43589725;44521203;45660226;45660472;45660769;47232982;48887600;49581944;51258700;51623992;53290301;53796895;54359932;55288326;55602018;55912674;55912714;56137242;1549760;2180433;2438774;2787638;2787780;3084823;6150915;7484002;7799951;8241387;10161654;10844978;10845793;14732905;15650742;17421724;17637266;18897474;19813805;20032932;21905240;21942082;22160423;22506214;22898405;23397234;23397635;25504250;25504578;26071046;26479669;26795410;27504663;30381650;30381784;31059052;31388675;31388805;33761565;33761853;34333677;34394951;35327695;36847754;36926162;45254801;45443562;47653427;48672631;50966381;51266050;51715697;51715784;51779386;51782870;51783392;1595421;3437846;4100290;6177590;6177690;6971600;9989815;10161691;12054100;12625113;14065039;16173282;16173661;16870479;17238452;17697601;18533902;23808976;23952364;25193369;25691842;26304101;26414466;26414626;28750344;30048050;30202476;31357500;31572803;33517501;34828401;35281811;36439800;40850306;42114366;42122054;42608271;43727831;44883857;44884184;45519539;45549225;45612027;46038586;46502864;48563300;49126124;50791461;50791661;53737717;820316;1547913;2517704;2702079;3071991;3072398;3356395;4589795;4888084;4888391;5228883;5317611;5759679;7134436;7344277;8585812;8585991;9919088;10136058;10313484;10666407;12947473;14900677;16054527;17886692;17887057;20806682;20877112;21764978;21765271;23189065;24201399;24389997;26257246;26693436;26859205;26859545;28353821;30344540;30477141;32827257;32827514;35945988;36021938;36165485;36614485;38977490;40344642;41943062;42505509;42505764;42546027;42774439;42887632;42888528;44577043;45177413;48463471;48463944;48987276;49406597;49406783;4130428;4349407;4464571;4794720;6237282;6297200;6297282;9818108;16089972;16104958;16105130;18738550;18738763;19375237;19619995;26735515;27611143;29885568;30430313;31729170;32032033;32812584;33580890;33927916;34865435;36904180;38931909;39427252;41148167;42632654;42674576;43668912;44168338;44638837;45205652;46651748;48465016;87160;714756;720017;890664;2456835;2995634;3670107;4280051;4538838;5668143;5927635;5928040;8142955;8987470;9536537;11885579;11885894;13383165;14304839;16503558;18010004;18423454;18599347;19615214;21541189;25014297;25066295;29616715;30559736;32133582;36319264;36458356;42520645;42792604;43166422;43293744;43535455;44611436;44611612;45022724;46624372;52694925;365197;3452263;4495204;4495281;4727657;5305095;5656475;6237363;7319487;8439363;8748299;8748582;10554684;11475603;11654498;12342368;13660188;13986368;15567242;17207342;17408221;18286092;18751565;20805752;21323527;21767621;22078003;22830641;23131512;24564483;24856158;26792815;27533689;27583218;28026144;28252759;28253130;34154822;34597966;35675112;35675347;38309222;39629465;39962482;40470911;40471039;40565736;41795771;42497248;48350033;49596525;49643052;49788679;51007683;51861849;52405941;653181;1409710;4567535;6277933;10008947;10009202;11951273;13039999;15165143;17114292;18580735;18687938;19414463;19616223;20068974;20610547;2018187;2086722;4192310;4308272;10559310;11721106;11779619;12115849;12200964;12771889;14681872;15313252;15769651;18001374;18804198;19116805;19117234;19702422;20020837;20066505;485260;1347095;1839317;1839675;2015060;3627812;4478344;5035449;5064736;5801950;6920556;8333253;11059621;11809522;12051495;21188881;22184087;22475078;23683675;25215370;25281099;31230678;31499165;31545271;32124519;32387688;1017443;1017975;1763547;4151945;4151990;4246454;6604536;6604555;6604676;7249965;7250155;8957912;9633910;9650778;9670046;12722188;14379049;17773325;20143882;20144065;20167223;21126471;22418357;23790411;24274135;24941754;25473083;26106495;26107007;26248702;27879118;29244402;31095712;92877;318354;4924868;5346387;5721398;6421763;12519101;15005107;17930240;17930573;18006740;18854625;20564085;22441903;24575906;24576041;24660150;25012406;25497194;27520622;27520745;28778697;32010234;32881526;32881682;34893124;35605565;37008112;37474770;38634903;38886735;39331541;39595525;40476716;40834688;42420492;42492628;42945290;43956856;43956987;43957040;43957685;43957832;43958017;43958416;43958507;43959272;44284874;45542293;47454116;48361064;48791738;49172290;49341028;49974751;50013676;50163736;50467502;50939850;51346877;53099329;53471890;473784;990861;2981242;3394814;3451221;3585047;3850807;5401396;5860335;6637888;6638233;6821766;7047403;7134397;7429711;7735337;7803377;8157605;8258480;8258598;9117630;9467331;9467626;9594893;9713936;9767071;10052132;12284804;12285020;12918233;13081298;13081394;13881144;14541419;14541542;16567581;19581643;24731806;26320066;28357723;29711391;30181234;32146992;32440647;35960720;39046781;40489918;40661147;42358666;43568515;43572105;45323645;46448414;46455937;48281712;48752871;50104811;50162904;50641601;51221275;52256269;53380342;259320;3528006;3528137;4250550;4424057;4424288;5369689;6010860;6444127;7147783;7147874;12153287;12153515;12317416;12864372;13270014;13432083;14142672;14661284;17024254;21037625;21037863;21086613;21301108;21480786;21480917;22205207;24251385;25000527;25120400;26890389;27391309;28763410;28786490;28788569;30031238;30031602;32746869;33142730;33664323;33682902;33894783;35860811;36687140;36687524;37455003;38354474;38739381;38803776;38972311;39252252;39801299;39934616;39970500;3718303;3970150;3970228;4469330;4821135;5216842;7108109;7108285;7268709;7420544;7760963;8623535;9361627;10561559;11047779;11543063;12950628;14328149;15833381;16002182;16174497;16218336;17278893;18640510;18640865;18980323;18980402;19751566;19751837;20712482;21334003;21417132;22623666;23779307;24946388;25137807;28778013;32370916;33304191;35413918;36348711;36876010;38324763;38543551;41121950;41516412;1373979;1766822;3085886;3427996;3588862;4679617;5110188;5113420;5113934;7087393;8084586;11859304;12610323;12960757;13891419;14662190;16144288;16144649;16339339;22332584;24370787;25382987;26613415;28222469;28799809;29144097;29484111;29824218;30325816;30733000;30925437;31207684;31207991;33555212;33557861;35420783;36685177;37343077;37598148;37770271;38138666;38232911;39388713;41268499;42476741;43577875;1905756;2185378;2185899;2615277;3349344;4269507;4425124;6085103;8524581;8559335;10429735;11321837;12692544;12692822;14546802;15885849;17151946;17177514;17177819;17314141;17714451;19966608;20177018;21466250;21664425;21727995;21793296;22110552;22218652;22669968;22670325;23894477;23894600;23895036;25568043;25702422;26917593;27598298;27598481;31523591;31721872;32766999;34551994;34568321;34568823;36361558;36362071;36486559;36603771;36604217;37172878;38773604;38773922;39398524;42353403;42599997;42600119;43012385;43220959;43550329;43766571;694194;694240;4242809;4784392;4784537;5013555;6066305;6915366;7252697;7280420;12458129;14701960;15504881;15505522;15980900;16894283;17073334;17467756;17472689;17755744;17784461;19598502;20618282;20618480;20618524;20686878;20686993;21008530;21225873;22853533;22853922;24681853;26170141;26571175;27375436;27375762;28446504;30282822;31062678;31062997;31631961;32621280;33369180;34247247;1145649;1161488;1557839;2585094;2585226;3070224;6226927;6227145;8870950;10294530;11187105;11677021;12603551;12603884;14214401;16868766;17201760;17206115;18257554;18257817;19022503;19660716;19660801;19661792;20632568;20634199;20634329;20839235;21671080;23105422;23952396;24549618;25031562;26584461;26699018;27629288;28655952;28821467;29431566;31705072;32201453;32924847;33630783;33665854;33959396;34489052;75978;1905928;1906052;2504251;2504328;2582385;3120430;3963442;5140238;5360404;5643720;6856331;7719409;9391985;9916581;9921088;10486425;10486617;10838169;11225906;14712180;14712275;16725795;16920615;24109421;28624251;29911965;31898890;31899213;33591569;157313;438580;3315845;4002694;4002936;5703014;6627809;6783114;6783321;7218437;7218506;8320170;9760933;9924830;10225164;10597228;10666523;11748136;13094339;17237436;17237796;17342459;17344119;20283690;21333161;22815180;22942549;24340243;24341276;25305848;26430893;26430964;26886009;30051159;31968547;32445364;33593220;34757273;1631599;2573564;3289389;3494571;3647205;4553998;4627757;4627948;6486539;7662307;9318425;9318610;9322144;9322329;9855027;12823711;12870893;12977789;13267764;17630398;17790619;17793467;19523956;20704084;20770922;20770962;20993697;22174140;23588049;23678961;24983817;26760368;27139483;27379879;29467085;30871038;30871164;30871419;30872390;31006433;31409257;32160178;3708321;6884641;7020792;8168324;8168720;8413326;11364761;12374362;13876688;14300062;14300149;14300262;14300459;14300775;14301715;14301889;15140759;15835010;16361503;16786225;17802684;18220317;18220557;19723997;20550757;22839048;24691037;28249827;28660551;30414893;30415024;31024581;31553174;339227;662389;1383495;1762428;492910;498870;90029;122956;153915;154064;275928;38549;37432;23288;23462;47740;48975;15839;13362;438;1254;1486;722;30260;40931;258;929;5;909;4699;6;19778;19983;22086;170;570;35894;64;288;2434;5639;3022;75;1438;239;122;1;664;1112;505;14774;5491;4892;3125;8111;5702;5943;2844;934;4417;78565;417;596;4975;4816;1363;23612;679;34030;399;563;927;9162;9244;5138;1563;2102;2307;4443;5383;5906;4559;696;13496;11005;1368;298;5338;17074;17660;7442;7728;2366;541;16;3895;3050;37549;37752;37840;11146;2777;1787;2143;57;476;692;647;16883;369;739;1320;497;4419;462;2099;904;307;1249;2670;8374;8783;8258;6119;19592;3959;18200;4927;4407;2115;56;6915;1884;1941;2311;272;3720;2441;5541;39216;78433;102147;3249;201;6175;143786;53831;38439;16684;4353;4698;11568;2946;24208;24454;13456;63906;2010;43499;13698;34671;314177;406068;22272;26956;20932;17391;46840;3653;180;94470;1917;29305;32578;32742;24712;522	5029;313988;597843;672156;1808730;3332706;6421666;6923076;8086104;8855970;11041835;11042171;11978189;13335167;13373597;13373974;14908797;15545741;16990591;17297575;18012451;18767326;20817618;23663471;24236898;24372768;26248404;28470749;29524097;30525960;31306833;31647348;31794382;31794473;32682176;34237248;34625997;35740648;36513977;37512095;38536918;38538562;38538766;39234583;40278117;40278240;40904193;41758894;43762458;47197295;47777520;49318710;50325946;50326164;51045471;52245857;52490955;52613882;53004400;53077753;53080537;53081501;53307490;53564012;54224469;54920222;57603547;57628430;61441742;61887607;61997342;21686;277430;594139;1429560;2070674;2489526;4799600;6609061;9455602;10416629;10769432;10958787;10959006;11724733;11958515;12038709;14447610;14675944;14863462;14876588;14876861;15902530;15903178;16535846;16536154;18130987;20817472;22934452;23059563;23716230;24059310;24267773;25184344;27681168;27681520;28996237;30506520;32112117;32967466;36039447;36789475;36789997;37315270;42483587;46706766;49350265;49718512;49718867;50066956;50768930;51487596;52607941;55732884;56356180;56356598;57738269;58161321;58568934;60031045;61040077;62591422;63348893;64083286;16158;464168;464327;1699898;1887676;1888021;3688041;4357419;5450902;6284957;7208040;7523568;7523815;8351073;8351486;8611191;8645322;8645468;9118117;9137287;9790071;9943206;10091256;10176016;10798373;10798797;12692739;13493982;13558189;14823589;15120111;15693877;18245183;18324916;19585875;22350306;22996588;23768376;24323386;24914904;25120034;25154605;26736261;27129548;27516040;28409606;28436269;29933491;30681148;31053421;33272402;35674793;37294814;37368820;38717475;40388735;41556968;42112889;42113218;42663285;42775215;43280830;46617923;47504571;48102702;48102961;48367727;49247568;50454185;50770718;50771233;54293236;55797993;55865720;56284305;57817630;58860047;60788532;61461803;61699762;61699992;61717870;62014028;63146013;63501837;63866657;66022220;66138216;66147350;67788992;68058316;69738820;72339271;73683928;73684052;922407;1339189;1764457;1784998;2900860;4137406;4546786;4637582;4637748;5726988;8491915;8954090;10639378;10640159;10640389;12081800;12696879;12782103;13166447;13910970;16151856;16359930;16501879;18378812;18378945;19067946;20446525;20983326;22117525;22117593;22769202;22769304;23594783;23594914;23833623;26620836;26923865;26972497;27907939;28619903;28922284;29629659;30945877;33006659;39165401;39165798;39359220;40878851;41255955;41256329;43726332;46194509;47622904;50570344;50604410;50626800;51334944;53368899;53887184;54909635;55113823;56731087;59305143;59305225;59438991;59829001;60344030;61182756;61827384;61907920;61908149;62731571;64740432;65694951;65980455;66096817;66097002;66501233;66606897;67297882;69918515;70277105;70457227;70767160;73184814;295796;1482949;4393830;4394083;5325249;5325410;5341041;5341309;5491701;6731924;6827697;9749671;9749921;9793899;11006546;11175331;11175736;11684741;12754892;13572484;14627865;16197850;17558036;18737733;19013821;20133691;20433329;20567200;21456036;22022475;25066037;29492199;29492274;29562202;29562243;29789559;29789796;33705439;34750616;34750976;34991711;35865626;36122996;37308199;38366727;41840926;41842739;44307997;44314103;45345799;48606619;49423325;50580319;52101705;52102270;52103546;52103585;53456285;53902560;53902819;55266462;55407550;55743209;55852351;55994210;56581442;56581560;56581814;56582004;56582080;56645677;56645734;57144476;57158480;1059506;1521857;1778525;2289434;4431578;4693754;6080386;6764393;7652266;7652588;7862673;7862727;7890128;8182760;11442425;12987435;12987544;13537362;13537574;15355433;16230608;16622964;18866408;19241417;19387272;21123297;21123477;22041520;22734160;22987302;23543361;23699863;25121817;25704760;27871706;28155667;28856786;29681781;29945843;30998411;31017374;33377299;34118863;36335982;36522131;37037192;39828184;39828523;40802993;41951689;44616222;44616366;47074768;47243043;47965024;53726365;54165516;54165654;54239855;54239906;55575172;55599918;57170563;1039758;2091933;2857813;2858154;2920767;7108970;7665722;9637122;9959234;9959681;9959763;14919177;17672192;22202840;22202916;23099841;23100110;23100564;24366457;25148681;25503832;25504308;25599639;28408568;29094541;29817529;31050520;31054648;31082026;31226417;32454564;37144517;37737771;41965239;42232625;42628804;43078024;44658932;46559731;47711869;2711726;3356681;3940371;4744128;4789593;5152594;5344209;6511961;6512083;7056872;7193013;7273186;7573694;7602666;8386604;10346890;10346986;10753490;12180728;15310072;15310213;15805096;16002299;16743831;17223983;18116238;18202040;18383815;20940211;22365276;23711405;24948522;25927458;26824043;28375679;29148795;31134644;32141708;32142070;32869889;32982803;34031966;34032317;35990734;37068938;38163957;38381186;39559779;39560096;40826403;43272789;45013564;45983848;46370036;46442800;701208;1591643;2721953;3215421;3215561;6770049;11013675;11013956;11805903;12628419;12752059;14761350;14848264;14848588;16811964;17083089;19733733;20038382;20038727;20876031;23390463;25818828;26727385;28923411;29017118;29868656;29868846;30783099;33571978;34997509;34997633;37808567;38318199;38478855;39240558;39416343;40803601;40803972;41009898;41916252;42284201;42855942;43784098;44303330;46225991;46226360;47457285;47511833;48889783;1244292;1244483;1457029;1587034;2410518;3698327;4203206;4203304;4203424;4513549;5329912;6014353;6300520;6725701;6774103;7188716;7707630;12205890;15514766;17843548;18554907;19029257;19484426;19664409;22134924;22790875;24351525;24586549;24586735;28555691;30986393;33829868;35926077;36077021;36495844;38171631;38794009;39041370;40623181;41053378;41339902;44233550;44352249;47267922;48611992;48657441;49173531;274345;2948579;4654581;4790375;4790639;6069710;6876531;8735772;8735917;11541998;13313082;14195780;16980714;17000242;17363236;19205700;22068015;22335706;22950132;23283472;23394265;26684184;29064002;29090581;29256295;29790134;29893128;32457544;32820432;32841470;33263547;33329871;37354095;38286041;41954619;41955103;42597092;42597197;42669911;44594119;45896169;46779923;47475593;48366519;50660082;50660316;53423096;53698664;54557954;54570155;55411333;56779869;57473886;59266710;61213545;885951;1388196;5280334;5311395;8348853;9647882;9648201;11338571;13198878;14009966;15313004;16824178;16947007;18285189;20181092;20181355;20251126;20609713;20610571;21391450;22897348;22899451;22899660;24645645;24910125;25085342;25354584;25354930;28577738;29463966;30194202;30929256;30929369;30929553;33229616;33623286;35977059;37077819;37923440;38185006;39559966;39586618;41690231;41901509;42675923;43146229;43776719;44101601;44750212;44750306;45425775;45915403;47939556;49399134;49496094;49890750;50424948;50441566;51111413;51150292;51521833;51524475;51990065;57038582;57038936;57963073;58297106;59950221;60593045;60805265;61211657;61292262;61403201;61403369;61485646;61485814;582688;582750;1718073;2076128;2076216;2540229;4784946;4785051;5432676;5542334;5703421;7377712;8922949;9311163;11146321;11152252;13352567;13927387;13927768;17253538;17253580;20488661;20746765;23324178;25889573;25997925;25998015;28510873;28510934;28510992;28515372;28515421;29743553;30190613;30190938;32831404;33733659;36045182;36161204;37444744;37824761;38772261;39156325;41869448;42319984;946748;969878;977936;987461;1407102;1752484;2855715;3360184;3477358;4532906;5198795;5734404;5864541;6002480;6164642;7247443;7701204;8298245;8345252;9220322;10583549;15066162;15638088;16156074;16399932;16556423;17661649;18306079;18635793;23969320;24798021;25015976;27004454;29844830;30397372;31333561;31913977;32348590;32417401;33055225;34125577;35499211;35540204;35540398;36114359;36872832;38020487;38616001;39071804;41666637;42796165;127109;1036961;1037184;1451171;2051342;2621328;2761952;3697722;4059463;4295890;4892711;5014903;5671673;6560888;7311965;8036026;8303836;8304315;8607484;8624231;10937657;11824974;11914312;13652686;13778741;15290782;16937212;16937435;18231101;18303462;19640304;19768673;20600838;20601193;20888904;20889034;21548390;22101866;23838062;23873113;24832461;25098229;25974861;26162340;28159338;28229213;29488651;30325136;30733857;31098922;31111969;33640262;34167449;35215743;35899660;39298484;40558701;41215144;41750600;45347058;46695386;46695527;48144373;48943353;49636775;49788205;51339919;52287676;52823872;52842909;53530979;55091028;55091330;472864;1113047;2229926;3541624;4086707;5008683;5455289;5539676;7515912;8188663;10080378;11703327;13207735;14940516;16108971;17909221;18284329;18539268;19336000;20941839;21083282;22155839;23424267;23686537;24477967;25154571;26309105;27715802;27885343;27903800;29255517;30685767;31919477;32827852;33955969;34572228;36128843;36935015;39358161;39822742;40437922;40438044;40442234;40442367;40446913;40451348;40451470;40452279;40452329;40452452;41042390;43150576;43589774;44521538;45660407;45660734;45660918;47233066;48887763;49581995;51258724;51624057;53290377;53796915;54360002;55288555;55602174;55912722;55913035;56137356;1549896;2180449;2438851;2787689;2787819;3084875;6151166;7484016;7800275;8241465;10161693;10845162;10845814;14732965;15650860;17421877;17637284;18897564;19814023;20033048;21905368;21942302;22160476;22506507;22898500;23397354;23397645;25504270;25504616;26071120;26479776;26795452;27504694;30381669;30381893;31059108;31388702;31388844;33761813;33762067;34333771;34395021;35327870;36847932;36926212;45254946;45443598;47653558;48672902;50966517;51266061;51715751;51715799;51780078;51783027;51783435;1595543;3437970;4100423;6177608;6177768;6971676;9989840;10161773;12054236;12625258;14065194;16173298;16173692;16870632;17238481;17697628;18533931;23808986;23952434;25193547;25691980;26304136;26414579;26415082;28750418;30048187;30202506;31357616;31572908;33517610;34828683;35281918;36439977;40850428;42114649;42122144;42608826;43727986;44883867;44884225;45519592;45549344;45612050;46038668;46502896;48563424;49126560;50791484;50791713;53737881;820431;1548048;2517783;2702106;3072293;3072522;3356416;4589885;4888121;4888406;5228980;5317724;5759736;7134566;7344317;8585838;8586226;9919276;10136698;10313503;10666453;12947802;14900708;16054745;17886722;17887067;20806884;20877180;21765293;21765323;23189213;24201950;24390119;26257355;26693539;26859504;26859722;28353921;30344601;30477303;32827471;32827529;35946356;36022004;36165644;36614513;38977631;40345688;41943148;42505535;42505839;42546112;42774481;42887820;42888555;44577767;45177427;48463748;48464111;48987440;49406618;49406820;4130591;4349525;4464598;4795270;6237372;6297212;6297307;9818238;16090011;16104968;16105142;18738712;18739097;19375302;19620193;26735574;27611184;29885614;30430353;31729278;32032078;32812770;33581011;33927947;34865539;36904233;38932287;39427319;41148177;42632771;42674662;43668928;44168501;44639030;45205702;46651774;48465094;87394;714784;720144;890758;2456854;2995752;3670170;4280710;4538938;5668222;5928008;5928206;8143149;8987539;9536601;11885590;11885925;13383248;14305016;16503747;18010039;18423509;18599466;19615271;21541273;25014316;25066328;29616736;30559785;32133629;36319337;36458515;42520725;42792799;43166937;43293849;43535497;44611469;44611686;45022802;46624642;52695184;365278;3452348;4495231;4495467;4727705;5305279;5656485;6237493;7319604;8439471;8748352;8748656;10554736;11475678;11654539;12342441;13660215;13986480;15567289;17207428;17408386;18286183;18751632;20806036;21323572;21767875;22078135;22830655;23131652;24564586;24856253;26792927;27533865;27583309;28026471;28252797;28253168;34154926;34598309;35675315;35675648;38309283;39629660;39962537;40470926;40471054;40565767;41795932;42497368;48350047;49596599;49643106;49788834;51007836;51861994;52405959;653230;1409819;4567569;6278002;10009172;10009603;11951346;13040025;15165476;17114304;18581014;18688081;19414505;19616431;20069038;20610659;2018327;2086743;4192831;4308361;10559428;11721451;11779820;12115915;12201044;12772033;14681930;15313611;15769787;18001435;18804335;19117170;19117427;19702584;20020903;20066560;485318;1347217;1839369;1839817;2015171;3628214;4478553;5035520;5064806;5801972;6920656;8333290;11059738;11809620;12051524;21189309;22184373;22475098;23683747;25215455;25281149;31230809;31499224;31545360;32124530;32387849;1017911;1018196;1763634;4151955;4152010;4246581;6604552;6604603;6604812;7249982;7250190;8958240;9633963;9650831;9670246;12722242;14379092;17773636;20143901;20144265;20167254;21126937;22418438;23790658;24274785;24941891;25473276;26106662;26107086;26248858;27879137;29244790;31095812;93094;318416;4924919;5346569;5721512;6421809;12519340;15005223;17930258;17930594;18006988;18854794;20564241;22441990;24575922;24576056;24660427;25012528;25497526;27520699;27521060;28778939;32010339;32881566;32881694;34893299;35605947;37008338;37474839;38635002;38886777;39331634;39595651;40476891;40834982;42420552;42492725;42945351;43956877;43957014;43957099;43957746;43957892;43958075;43958478;43958576;43959331;44285011;45542914;47454302;48361131;48791811;49172303;49341447;49974880;50013869;50163856;50467627;50940004;51346998;53099376;53472012;473833;991211;2981419;3394877;3451292;3585239;3850871;5401469;5860440;6637905;6638254;6822059;7047622;7134436;7430251;7735348;7803447;8157769;8258492;8258621;9117698;9467577;9467666;9594954;9714092;9767194;10052195;12284961;12285047;12918649;13081362;13081504;13881193;14541431;14541553;16567760;19581812;24731855;26320159;28357909;29711673;30181300;32147104;32440778;35960918;39046957;40489978;40661167;42358741;43568782;43572284;45323928;46448497;46456322;48281792;48753021;50105299;50163015;50642162;51221290;52256384;53380485;259354;3528034;3528214;4250610;4424087;4424318;5369881;6011049;6444186;7147808;7148205;12153409;12153543;12317496;12864461;13270191;13432125;14142683;14661434;17024362;21037795;21038065;21086654;21301183;21480822;21480936;22205310;24251431;25000600;25120422;26890476;27391451;28763462;28786781;28788603;30031253;30031628;32746970;33142947;33664343;33682992;33895116;35860826;36687328;36687741;37455157;38354556;38739398;38803876;38972395;39252262;39801406;39934737;39970797;3718517;3970163;3970251;4469412;4821336;5216904;7108174;7108312;7268768;7420929;7761191;8623735;9361882;10562138;11047807;11543138;12950642;14328395;15833704;16002312;16174645;16218416;17278968;18640541;18640876;18980349;18980424;19751581;19751851;20712676;21334154;21417375;22623694;23779517;24946481;25137853;28778168;32371031;33304249;35413969;36348833;36876028;38324777;38543795;41122056;41516446;1374103;1766884;3085927;3428028;3589024;4679956;5110513;5113860;5114015;7087417;8084742;11859372;12610566;12960833;13891484;14662330;16144365;16144689;16339752;22332698;24370920;25383097;26613514;28222684;28799912;29144318;29484144;29824260;30325926;30733016;30925592;31207695;31208028;33555478;33557902;35420922;36685284;37343227;37598223;37770360;38138722;38233100;39388744;41268524;42476766;43577973;1905863;2185857;2186099;2615305;3349471;4269533;4425179;6085144;8524666;8559533;10429781;11321897;12692785;12692841;14546918;15885972;17151960;17177734;17177904;17314194;17714629;19966721;20177104;21466291;21664455;21728061;21793452;22110781;22218893;22669999;22670337;23894524;23894984;23895287;25568057;25703038;26917714;27598325;27598494;31523630;31721997;32767166;34552017;34568781;34569042;36362045;36362279;36486691;36604185;36604437;37172945;38773882;38774128;39398681;42353601;42600035;42600138;43012459;43221055;43550452;43766718;694208;694350;4242894;4784406;4784555;5013584;6066790;6915629;7253170;7280983;12458178;14702002;15505478;15505720;15981035;16894593;17073402;17467915;17472759;17755890;17784552;19598549;20618325;20618497;20618610;20686897;20687109;21008653;21225953;22853578;22853963;24681874;26170473;26571417;27375644;27375797;28446694;30282875;31062695;31063046;31632041;32621306;33369299;34247380;1145735;1161536;1558192;2585107;2585238;3070269;6226984;6227198;8871029;10294648;11187191;11677057;12603590;12603942;14214444;16868894;17201789;17206249;18257674;18257836;19022515;19660730;19661682;19666927;20632620;20634227;20634417;20839408;21671098;23105802;23952477;24549654;25031601;26584473;26699075;27629462;28655967;28821494;29431724;31705430;32201652;32924902;33631000;33666104;33959529;34489133;76008;1905973;1906103;2504274;2504558;2582444;3120646;3963454;5140410;5360647;5644064;6856439;7719501;9392090;9916638;9921463;10486582;10486644;10838198;11226148;14712191;14712300;16725951;16920745;24109518;28624383;29912345;31898932;31899228;33591636;157442;438792;3315924;4002725;4002971;5703369;6627873;6783139;6783342;7218467;7218997;8320711;9760951;9924850;10225228;10597276;10666629;11748211;13094389;17237465;17237848;17342549;17344180;20283747;21333205;22815201;22942829;24340397;24341367;25305924;26430910;26431044;26886188;30051260;31968620;32445395;33593243;34757372;1631788;2573598;3289417;3494642;3647271;4554216;4627927;4628071;6486587;7662435;9318436;9318630;9322155;9322349;9855069;12823763;12871078;12978098;13267841;17630454;17790744;17793624;19524125;20704612;20770970;20771275;20993894;22174161;23588283;23678973;24983879;26760409;27139520;27379968;29467111;30871087;30871273;30871632;30872506;31006475;31409405;32160244;3708407;6884698;7021033;8168376;8168735;8413500;11364966;12374383;13876710;14300117;14300175;14300284;14300525;14300888;14301736;14301914;15140897;15835354;16361605;16786244;17802744;18220334;18220618;19724144;20551442;22839177;24691063;28249869;28660775;30414937;30415035;31024654;31553236;339250;662529;1383764;1762540;492931;499054;90092;123237;154036;154128;275980;38592;37521;23300;23477;47750;49083;16007;13379;450;1310;1504;737;30397;41037;269;997;655;1021;4719;93;19935;20258;22195;302;613;35975;247;587;2490;5944;3264;628;1481;380;185;561;733;1216;740;15067;5692;4991;3186;8172;5840;5972;2988;1148;4527;79147;700;678;5203;4844;1645;23905;745;34100;437;921;969;9174;9269;5394;2040;2279;2465;4774;5432;5960;4624;818;13780;11107;1523;352;5569;17124;17704;7456;7740;2418;649;98;3908;3067;37618;37791;37851;11316;2802;1837;2173;337;538;765;771;16978;411;778;1405;566;4862;657;2220;1208;342;1408;2750;8448;8797;8376;6520;19618;4036;18666;5232;4623;2183;120;7110;1900;2321;2551;441;3807;2497;5606;39244;78474;102316;3397;267;6271;143919;53855;38506;16717;4367;4744;11659;2969;24416;24855;13874;63926;2186;43565;13885;34762;314434;406579;22423;27348;21234;17558;46881;3823;423;95349;1964;29343;32589;32758;24875;710	+;+;+;+;+;+;+;+;+;+;+;+;+;+;+;+;+;+;+;+;+;+;+;+;+;+;+;+;+;+;+;+;+;+;+;+;+;+;+;+;+;+;+;+;+;+;+;+;+;+;+;+;+;+;+;+;+;+;+;+;+;+;+;+;+;+;+;+;+;+;+;-;-;-;-;-;-;-;-;-;-;-;-;-;-;-;-;-;-;-;-;-;-;-;-;-;-;-;-;-;-;-;-;-;-;-;-;-;-;-;-;-;-;-;-;-;-;-;-;-;-;-;-;-;-;-;-;-;-;-;-;-;-;-;-;-;-;-;-;-;-;-;-;-;-;-;-;-;-;-;-;-;-;-;-;-;-;-;-;-;-;-;-;-;-;-;-;-;-;-;-;-;-;-;-;-;-;-;-;-;-;-;-;-;-;-;-;-;-;-;-;-;-;-;-;-;-;-;-;-;-;-;-;-;-;-;-;-;-;-;-;-;-;-;-;-;-;-;-;-;-;-;-;-;-;-;-;-;-;+;+;+;+;+;+;+;+;+;+;+;+;+;+;+;+;+;+;+;+;+;+;+;+;+;+;+;+;+;+;+;+;+;+;+;+;+;+;+;+;+;+;+;+;+;+;+;+;+;+;+;+;+;+;+;+;+;+;+;+;+;+;+;+;+;+;+;+;+;+;+;+;+;+;+;+;+;+;+;+;+;+;+;+;+;+;+;+;+;+;+;+;+;+;+;+;+;+;+;+;+;+;+;+;+;+;+;+;+;+;+;+;+;+;+;+;+;+;+;+;+;+;+;+;+;+;+;+;+;+;+;+;+;+;+;+;+;+;+;+;+;+;+;+;+;+;+;+;+;+;+;+;+;+;+;+;+;+;+;-;-;-;-;-;-;-;-;-;-;-;-;-;-;-;-;-;-;-;-;-;-;-;-;-;-;-;-;-;-;-;-;-;-;-;-;-;-;-;-;-;-;-;-;-;-;-;-;-;-;-;-;-;-;-;-;-;-;-;-;-;-;-;-;-;-;-;-;-;-;-;-;-;-;-;-;-;-;-;-;-;-;-;-;-;-;-;-;-;-;-;-;-;-;-;-;-;-;-;-;-;-;-;+;+;+;+;+;+;+;+;+;+;+;+;+;+;+;+;+;+;+;+;+;+;+;+;+;+;+;+;+;+;+;+;+;+;+;+;+;+;+;+;+;+;+;+;+;+;+;+;+;+;+;+;+;+;+;-;-;-;-;-;-;-;-;-;-;-;-;-;-;-;-;-;-;-;-;-;-;-;-;-;-;-;-;-;-;-;-;-;-;-;-;-;-;-;-;-;-;-;-;-;-;-;-;-;+;+;+;+;+;+;+;+;+;+;+;+;+;+;+;+;+;+;+;+;+;+;+;+;+;+;+;+;+;+;+;+;+;+;+;+;+;+;+;+;+;+;+;+;+;+;+;-;-;-;-;-;-;-;-;-;-;-;-;-;-;-;-;-;-;-;-;-;-;-;-;-;-;-;-;-;-;-;-;-;-;-;-;-;-;-;-;-;-;-;-;-;-;-;-;-;-;-;-;-;-;-;+;+;+;+;+;+;+;+;+;+;+;+;+;+;+;+;+;+;+;+;+;+;+;+;+;+;+;+;+;+;+;+;+;+;+;+;+;+;+;+;+;+;+;+;+;+;+;+;+;+;+;+;+;+;+;+;+;+;+;+;+;+;+;+;+;+;+;+;+;+;+;+;+;+;+;+;+;+;+;+;+;+;+;+;+;+;+;+;+;+;+;+;+;+;+;+;+;+;+;+;+;+;+;+;+;+;+;+;+;+;+;+;+;+;+;+;+;+;+;+;+;-;-;-;-;-;-;-;-;-;-;-;-;-;-;-;-;-;-;-;-;-;-;-;-;-;-;-;-;-;-;-;-;-;-;-;-;-;-;-;-;-;-;-;-;-;-;-;-;-;-;-;+;+;+;+;+;+;+;+;+;+;+;+;+;+;+;+;+;+;+;+;+;+;+;+;+;+;+;+;+;+;+;+;+;+;+;+;+;+;+;+;+;+;+;+;+;+;+;+;+;+;+;+;+;+;+;+;+;+;+;+;+;+;+;+;+;+;+;+;+;+;+;+;+;-;-;-;-;-;-;-;-;-;-;-;-;-;-;-;-;-;-;-;-;-;-;-;-;-;-;-;-;-;-;-;-;-;-;-;-;-;-;-;-;-;-;-;-;-;-;-;-;-;-;-;-;-;-;-;-;-;-;-;-;-;-;-;-;-;-;-;-;-;-;+;+;+;+;+;+;+;+;+;+;+;+;+;+;+;+;+;+;+;+;+;+;+;+;+;+;+;+;+;+;+;+;+;+;+;+;+;+;+;+;+;+;+;+;+;+;+;+;+;+;+;+;+;+;+;+;-;-;-;-;-;-;-;-;-;-;-;-;-;-;-;-;-;-;-;-;-;-;-;-;-;-;-;-;-;-;-;-;-;-;-;-;-;-;-;-;-;-;-;-;-;-;-;-;-;-;+;+;+;+;+;+;+;+;+;+;+;+;+;+;+;+;+;+;+;+;+;+;+;+;+;+;+;+;+;+;+;+;+;+;+;+;+;+;+;+;+;+;+;+;+;+;+;+;+;+;+;+;+;+;+;+;+;+;+;+;+;+;-;-;-;-;-;-;-;-;-;-;-;-;-;-;-;-;-;-;-;-;-;-;-;-;-;-;-;-;-;-;-;-;-;-;-;-;-;+;+;+;+;+;+;+;+;+;+;+;+;+;+;+;+;+;+;+;+;+;+;+;+;+;+;+;+;+;+;+;+;+;+;+;+;+;+;+;+;+;+;-;-;-;-;-;-;-;-;-;-;-;-;-;-;-;-;-;-;-;-;-;-;-;-;-;-;-;-;-;-;-;-;-;-;-;-;-;-;-;-;-;-;-;-;-;-;-;-;-;-;-;-;-;-;-;-;-;-;-;-;-;-;-;-;-;-;-;-;-;-;-;-;+;+;+;+;+;+;+;+;+;+;+;+;+;+;+;+;+;+;+;+;-;-;-;-;-;-;-;-;-;-;-;-;-;-;-;-;-;-;-;-;-;-;-;-;-;-;+;+;+;+;+;+;+;+;+;+;+;+;+;+;+;+;+;+;+;+;+;+;+;+;+;+;+;+;+;+;+;+;+;+;+;+;+;+;+;+;+;+;+;+;+;+;+;+;+;+;+;+;+;+;+;+;+;+;+;+;+;+;+;+;+;+;+;+;+;+;+;+;+;+;+;+;+;+;+;+;+;+;+;+;+;+;+;+;+;+;+;+;+;+;+;-;-;-;-;-;-;-;-;-;-;-;-;-;-;-;-;-;-;-;-;-;-;-;-;-;-;-;-;-;-;-;-;-;-;-;-;-;-;-;-;-;-;-;-;-;-;-;-;-;-;-;-;-;-;-;-;-;-;-;-;-;-;-;-;-;-;-;-;-;-;-;-;-;-;-;-;-;-;-;-;-;-;-;-;-;-;-;-;-;-;-;-;-;-;-;-;-;-;-;-;-;-;-;-;-;-;-;-;-;-;-;-;-;-;-;-;+;+;+;+;+;+;+;+;+;+;+;+;+;+;+;+;+;+;+;+;+;+;+;+;+;+;+;+;+;+;+;+;+;+;+;+;+;+;+;+;+;+;+;+;+;+;-;-;-;-;-;-;-;-;-;-;-;-;-;-;-;-;-;-;-;-;-;-;-;-;-;-;-;-;-;-;-;-;-;-;-;-;-;-;-;-;-;-;-;-;-;-;+;+;+;+;+;+;+;+;+;+;+;+;+;+;+;+;+;+;+;+;+;+;+;+;+;+;+;+;+;+;+;+;+;+;+;+;+;+;+;+;+;+;+;+;+;+;+;+;+;+;+;+;+;+;+;+;+;+;+;+;+;+;+;+;+;+;+;+;+;+;+;+;+;+;+;+;+;+;+;+;+;+;+;+;+;+;+;+;+;+;+;+;+;+;+;+;+;+;+;+;+;+;+;+;+;-;-;-;-;-;-;-;-;-;-;-;-;-;-;-;-;-;-;-;-;-;-;-;-;-;-;-;-;-;-;-;-;-;-;-;-;-;-;-;-;-;-;-;-;-;-;+;+;+;+;+;+;+;+;+;+;+;+;+;+;+;+;+;+;+;+;+;+;+;+;+;+;+;+;+;+;-;-;-;-;-;-;-;-;-;-;-;-;-;-;-;-;-;-;-;-;-;-;-;-;-;-;-;-;-;-;-;-;-;-;-;-;-;-;-;-;-;-;-;-;-;-;-;-;-;-;-;-;-;-;-;-;-;-;-;-;-;-;-;-;-;-;-;-;-;-;-;-;-;-;-;-;-;-;-;-;+;+;+;+;+;+;+;+;+;+;+;+;+;+;+;+;+;+;+;+;+;+;+;+;+;+;+;+;+;+;+;+;+;-;-;-;-;-;-;+;+;+;+;+;-;+;-;-;-;-;-;-;+;-;-;+;-;+;-;-;-;+;-;-;-;-;-;+;-;-;-;-;-;-;-;-;-;-;+;+;+;+;+;-;+;+;-;-;+;+;+;-;+;-;-;-;+;+;-;+;-;+;-;-;-;-;-;+;+;+;+;+;-;-;-;-;-;+;+;-;+;-;-;-;+;-;-;-;+;-;+;+;+;-;-;+;+;-;-;-;+;+;+;+;+;-;+;-;-;-;-;-;-;+;+;-;-;+;-;+;-;-;+;-;+;-;+;-;+;-;-;+;+;+;+;+;+;-;-;+;-;+;+;+;-;+;-;-;+;-;+;-;+;-;+;+;+;-;-;-;-;-;+;-;+;-;-;-;-;-	280078	31234.33	37309.15	40798.81	43490.36	36344.43	29000.39	41187.67	32666.50	29003.67	28694.37	26368.55	25393.13	24015.98	49424.83	42326.11	37814.10	32821.66	29490.40	28056.30	21725.51	24082.33	19006.36	24291.60	33737.80	22784.18	20784.85
NotFur1_rnd-1_family-534:Penelope:LINE	CM025008.1;CM025008.1;CM025008.1;CM025008.1;CM025008.1;CM025008.1;CM025008.1;CM025008.1;CM025008.1;CM025008.1;CM025008.1;CM025008.1;CM025008.1;CM025008.1;CM025008.1;CM025008.1;CM025008.1;CM025008.1;CM025008.1;CM025008.1;CM025008.1;CM025008.1;CM025008.1;CM025008.1;CM025008.1;CM025008.1;CM025008.1;CM025008.1;CM025008.1;CM025008.1;CM025008.1;CM025008.1;CM025008.1;CM025008.1;CM025008.1;CM025008.1;CM025008.1;CM025008.1;CM025008.1;CM025008.1;CM025008.1;CM025008.1;CM025008.1;CM025008.1;CM025008.1;CM025008.1;CM025008.1;CM025008.1;CM025008.1;CM025008.1;CM025008.1;CM025008.1;CM025008.1;CM025008.1;CM025008.1;CM025008.1;CM025008.1;CM025008.1;CM025008.1;CM025008.1;CM025008.1;CM025008.1;CM025008.1;CM025008.1;CM025008.1;CM025008.1;CM025008.1;CM025008.1;CM025008.1;CM025008.1;CM025009.1;CM025009.1;CM025009.1;CM025009.1;CM025009.1;CM025009.1;CM025009.1;CM025009.1;CM025009.1;CM025009.1;CM025009.1;CM025009.1;CM025009.1;CM025009.1;CM025009.1;CM025009.1;CM025009.1;CM025009.1;CM025009.1;CM025009.1;CM025009.1;CM025009.1;CM025009.1;CM025009.1;CM025009.1;CM025009.1;CM025009.1;CM025009.1;CM025009.1;CM025009.1;CM025009.1;CM025009.1;CM025009.1;CM025009.1;CM025009.1;CM025009.1;CM025009.1;CM025009.1;CM025009.1;CM025009.1;CM025009.1;CM025009.1;CM025009.1;CM025009.1;CM025009.1;CM025009.1;CM025009.1;CM025009.1;CM025009.1;CM025009.1;CM025009.1;CM025009.1;CM025009.1;CM025009.1;CM025009.1;CM025009.1;CM025009.1;CM025009.1;CM025009.1;CM025009.1;CM025009.1;CM025009.1;CM025009.1;CM025009.1;CM025009.1;CM025009.1;CM025009.1;CM025009.1;CM025009.1;CM025009.1;CM025009.1;CM025009.1;CM025009.1;CM025009.1;CM025009.1;CM025009.1;CM025009.1;CM025009.1;CM025009.1;CM025009.1;CM025009.1;CM025010.1;CM025010.1;CM025010.1;CM025010.1;CM025010.1;CM025010.1;CM025010.1;CM025010.1;CM025010.1;CM025010.1;CM025010.1;CM025010.1;CM025010.1;CM025010.1;CM025010.1;CM025010.1;CM025010.1;CM025010.1;CM025010.1;CM025010.1;CM025010.1;CM025010.1;CM025010.1;CM025010.1;CM025010.1;CM025010.1;CM025010.1;CM025010.1;CM025010.1;CM025010.1;CM025010.1;CM025010.1;CM025010.1;CM025010.1;CM025010.1;CM025010.1;CM025010.1;CM025010.1;CM025010.1;CM025010.1;CM025010.1;CM025010.1;CM025010.1;CM025010.1;CM025010.1;CM025010.1;CM025010.1;CM025010.1;CM025010.1;CM025010.1;CM025010.1;CM025010.1;CM025010.1;CM025010.1;CM025010.1;CM025010.1;CM025010.1;CM025011.1;CM025011.1;CM025011.1;CM025011.1;CM025011.1;CM025011.1;CM025011.1;CM025011.1;CM025011.1;CM025011.1;CM025011.1;CM025011.1;CM025011.1;CM025011.1;CM025011.1;CM025011.1;CM025011.1;CM025011.1;CM025011.1;CM025011.1;CM025011.1;CM025011.1;CM025011.1;CM025011.1;CM025011.1;CM025011.1;CM025011.1;CM025011.1;CM025011.1;CM025011.1;CM025011.1;CM025011.1;CM025011.1;CM025011.1;CM025011.1;CM025011.1;CM025011.1;CM025011.1;CM025011.1;CM025011.1;CM025011.1;CM025011.1;CM025011.1;CM025011.1;CM025011.1;CM025011.1;CM025011.1;CM025012.1;CM025012.1;CM025012.1;CM025012.1;CM025012.1;CM025012.1;CM025012.1;CM025012.1;CM025012.1;CM025012.1;CM025012.1;CM025012.1;CM025012.1;CM025012.1;CM025012.1;CM025012.1;CM025012.1;CM025012.1;CM025012.1;CM025012.1;CM025012.1;CM025012.1;CM025012.1;CM025012.1;CM025012.1;CM025012.1;CM025012.1;CM025012.1;CM025012.1;CM025012.1;CM025012.1;CM025012.1;CM025012.1;CM025012.1;CM025012.1;CM025012.1;CM025012.1;CM025012.1;CM025012.1;CM025012.1;CM025012.1;CM025012.1;CM025012.1;CM025012.1;CM025012.1;CM025012.1;CM025012.1;CM025012.1;CM025012.1;CM025012.1;CM025012.1;CM025012.1;CM025013.1;CM025013.1;CM025013.1;CM025013.1;CM025013.1;CM025013.1;CM025013.1;CM025013.1;CM025013.1;CM025013.1;CM025013.1;CM025013.1;CM025013.1;CM025013.1;CM025013.1;CM025013.1;CM025013.1;CM025013.1;CM025013.1;CM025013.1;CM025013.1;CM025013.1;CM025013.1;CM025013.1;CM025013.1;CM025013.1;CM025013.1;CM025013.1;CM025013.1;CM025013.1;CM025013.1;CM025013.1;CM025013.1;CM025013.1;CM025013.1;CM025013.1;CM025013.1;CM025013.1;CM025013.1;CM025013.1;CM025013.1;CM025013.1;CM025013.1;CM025013.1;CM025013.1;CM025013.1;CM025013.1;CM025013.1;CM025013.1;CM025013.1;CM025013.1;CM025013.1;CM025013.1;CM025013.1;CM025013.1;CM025013.1;CM025013.1;CM025013.1;CM025013.1;CM025013.1;CM025013.1;CM025013.1;CM025013.1;CM025013.1;CM025013.1;CM025013.1;CM025013.1;CM025013.1;CM025014.1;CM025014.1;CM025014.1;CM025014.1;CM025014.1;CM025014.1;CM025014.1;CM025014.1;CM025014.1;CM025014.1;CM025014.1;CM025014.1;CM025014.1;CM025014.1;CM025014.1;CM025014.1;CM025014.1;CM025014.1;CM025014.1;CM025014.1;CM025014.1;CM025014.1;CM025014.1;CM025014.1;CM025014.1;CM025014.1;CM025014.1;CM025014.1;CM025014.1;CM025014.1;CM025014.1;CM025014.1;CM025014.1;CM025014.1;CM025014.1;CM025014.1;CM025014.1;CM025014.1;CM025014.1;CM025014.1;CM025014.1;CM025014.1;CM025014.1;CM025014.1;CM025014.1;CM025014.1;CM025014.1;CM025014.1;CM025014.1;CM025014.1;CM025014.1;CM025014.1;CM025014.1;CM025014.1;CM025014.1;CM025014.1;CM025014.1;CM025014.1;CM025014.1;CM025014.1;CM025014.1;CM025014.1;CM025015.1;CM025015.1;CM025015.1;CM025015.1;CM025015.1;CM025015.1;CM025015.1;CM025015.1;CM025015.1;CM025015.1;CM025015.1;CM025015.1;CM025015.1;CM025015.1;CM025015.1;CM025015.1;CM025015.1;CM025015.1;CM025015.1;CM025015.1;CM025015.1;CM025015.1;CM025015.1;CM025015.1;CM025015.1;CM025015.1;CM025015.1;CM025015.1;CM025015.1;CM025015.1;CM025015.1;CM025015.1;CM025015.1;CM025015.1;CM025015.1;CM025015.1;CM025015.1;CM025015.1;CM025015.1;CM025015.1;CM025015.1;CM025015.1;CM025015.1;CM025015.1;CM025015.1;CM025015.1;CM025015.1;CM025015.1;CM025015.1;CM025015.1;CM025015.1;CM025015.1;CM025015.1;CM025015.1;CM025015.1;CM025015.1;CM025015.1;CM025015.1;CM025015.1;CM025015.1;CM025015.1;CM025015.1;CM025015.1;CM025015.1;CM025015.1;CM025015.1;CM025015.1;CM025015.1;CM025016.1;CM025016.1;CM025016.1;CM025016.1;CM025016.1;CM025016.1;CM025016.1;CM025016.1;CM025016.1;CM025016.1;CM025016.1;CM025016.1;CM025016.1;CM025016.1;CM025016.1;CM025016.1;CM025016.1;CM025016.1;CM025016.1;CM025016.1;CM025016.1;CM025016.1;CM025016.1;CM025016.1;CM025016.1;CM025016.1;CM025016.1;CM025016.1;CM025016.1;CM025016.1;CM025016.1;CM025016.1;CM025016.1;CM025016.1;CM025016.1;CM025016.1;CM025016.1;CM025016.1;CM025016.1;CM025016.1;CM025016.1;CM025016.1;CM025016.1;CM025016.1;CM025016.1;CM025016.1;CM025016.1;CM025016.1;CM025016.1;CM025016.1;CM025016.1;CM025016.1;CM025016.1;CM025016.1;CM025016.1;CM025016.1;CM025017.1;CM025017.1;CM025017.1;CM025017.1;CM025017.1;CM025017.1;CM025017.1;CM025017.1;CM025017.1;CM025017.1;CM025017.1;CM025017.1;CM025017.1;CM025017.1;CM025017.1;CM025017.1;CM025017.1;CM025017.1;CM025017.1;CM025017.1;CM025017.1;CM025017.1;CM025017.1;CM025017.1;CM025017.1;CM025017.1;CM025017.1;CM025017.1;CM025017.1;CM025017.1;CM025017.1;CM025017.1;CM025017.1;CM025017.1;CM025017.1;CM025017.1;CM025017.1;CM025017.1;CM025017.1;CM025017.1;CM025017.1;CM025017.1;CM025017.1;CM025017.1;CM025017.1;CM025017.1;CM025017.1;CM025017.1;CM025017.1;CM025017.1;CM025017.1;CM025017.1;CM025017.1;CM025017.1;CM025017.1;CM025017.1;CM025017.1;CM025018.1;CM025018.1;CM025018.1;CM025018.1;CM025018.1;CM025018.1;CM025018.1;CM025018.1;CM025018.1;CM025018.1;CM025018.1;CM025018.1;CM025018.1;CM025018.1;CM025018.1;CM025018.1;CM025018.1;CM025018.1;CM025018.1;CM025018.1;CM025018.1;CM025018.1;CM025018.1;CM025018.1;CM025018.1;CM025018.1;CM025018.1;CM025018.1;CM025018.1;CM025018.1;CM025018.1;CM025018.1;CM025018.1;CM025018.1;CM025018.1;CM025018.1;CM025018.1;CM025018.1;CM025018.1;CM025018.1;CM025018.1;CM025018.1;CM025018.1;CM025018.1;CM025018.1;CM025018.1;CM025018.1;CM025018.1;CM025018.1;CM025018.1;CM025018.1;CM025018.1;CM025018.1;CM025018.1;CM025018.1;CM025018.1;CM025018.1;CM025018.1;CM025019.1;CM025019.1;CM025019.1;CM025019.1;CM025019.1;CM025019.1;CM025019.1;CM025019.1;CM025019.1;CM025019.1;CM025019.1;CM025020.1;CM025020.1;CM025020.1;CM025020.1;CM025020.1;CM025020.1;CM025020.1;CM025020.1;CM025020.1;CM025020.1;CM025020.1;CM025020.1;CM025020.1;CM025020.1;CM025020.1;CM025020.1;CM025020.1;CM025020.1;CM025020.1;CM025020.1;CM025020.1;CM025020.1;CM025021.1;CM025021.1;CM025021.1;CM025021.1;CM025021.1;CM025021.1;CM025021.1;CM025021.1;CM025021.1;CM025021.1;CM025021.1;CM025021.1;CM025021.1;CM025021.1;CM025021.1;CM025021.1;CM025021.1;CM025021.1;CM025021.1;CM025021.1;CM025021.1;CM025021.1;CM025021.1;CM025021.1;CM025021.1;CM025021.1;CM025021.1;CM025021.1;CM025021.1;CM025021.1;CM025021.1;CM025021.1;CM025021.1;CM025021.1;CM025021.1;CM025021.1;CM025021.1;CM025021.1;CM025021.1;CM025021.1;CM025021.1;CM025021.1;CM025021.1;CM025021.1;CM025021.1;CM025021.1;CM025021.1;CM025021.1;CM025021.1;CM025021.1;CM025021.1;CM025021.1;CM025021.1;CM025021.1;CM025021.1;CM025021.1;CM025021.1;CM025021.1;CM025021.1;CM025021.1;CM025022.1;CM025022.1;CM025022.1;CM025022.1;CM025022.1;CM025022.1;CM025022.1;CM025022.1;CM025022.1;CM025022.1;CM025022.1;CM025022.1;CM025022.1;CM025022.1;CM025022.1;CM025022.1;CM025022.1;CM025022.1;CM025022.1;CM025022.1;CM025022.1;CM025022.1;CM025022.1;CM025022.1;CM025022.1;CM025022.1;CM025022.1;CM025022.1;CM025022.1;CM025022.1;CM025022.1;CM025022.1;CM025022.1;CM025022.1;CM025022.1;CM025022.1;CM025022.1;CM025022.1;CM025022.1;CM025022.1;CM025023.1;CM025023.1;CM025023.1;CM025023.1;CM025023.1;CM025023.1;CM025023.1;CM025023.1;CM025023.1;CM025023.1;CM025023.1;CM025023.1;CM025023.1;CM025023.1;CM025023.1;CM025023.1;CM025023.1;CM025023.1;CM025023.1;CM025023.1;CM025023.1;CM025023.1;CM025023.1;CM025023.1;CM025023.1;CM025023.1;CM025023.1;CM025023.1;CM025023.1;CM025023.1;CM025023.1;CM025023.1;CM025023.1;CM025023.1;CM025023.1;CM025023.1;CM025023.1;CM025023.1;CM025023.1;CM025023.1;CM025023.1;CM025023.1;CM025023.1;CM025023.1;CM025023.1;CM025023.1;CM025023.1;CM025023.1;CM025023.1;CM025023.1;CM025023.1;CM025023.1;CM025023.1;CM025023.1;CM025023.1;CM025023.1;CM025024.1;CM025024.1;CM025024.1;CM025024.1;CM025024.1;CM025024.1;CM025024.1;CM025024.1;CM025024.1;CM025024.1;CM025024.1;CM025024.1;CM025024.1;CM025024.1;CM025024.1;CM025024.1;CM025024.1;CM025024.1;CM025024.1;CM025024.1;CM025024.1;CM025024.1;CM025024.1;CM025024.1;CM025024.1;CM025024.1;CM025024.1;CM025024.1;CM025024.1;CM025024.1;CM025024.1;CM025024.1;CM025024.1;CM025025.1;CM025025.1;CM025025.1;CM025025.1;CM025025.1;CM025025.1;CM025025.1;CM025025.1;CM025025.1;CM025025.1;CM025025.1;CM025025.1;CM025025.1;CM025025.1;CM025025.1;CM025025.1;CM025025.1;CM025025.1;CM025025.1;CM025025.1;CM025025.1;CM025025.1;CM025025.1;CM025025.1;CM025025.1;CM025025.1;CM025025.1;CM025025.1;CM025025.1;CM025025.1;CM025025.1;CM025025.1;CM025025.1;CM025025.1;CM025025.1;CM025025.1;CM025026.1;CM025026.1;CM025026.1;CM025026.1;CM025026.1;CM025026.1;CM025026.1;CM025026.1;CM025026.1;CM025026.1;CM025026.1;CM025026.1;CM025026.1;CM025026.1;CM025026.1;CM025026.1;CM025026.1;CM025026.1;CM025026.1;CM025026.1;CM025026.1;CM025026.1;CM025026.1;CM025026.1;CM025026.1;JAAVVJ010000020.1;JAAVVJ010000020.1;JAAVVJ010000021.1;JAAVVJ010000021.1;JAAVVJ010000021.1;JAAVVJ010000023.1;JAAVVJ010000025.1;JAAVVJ010000025.1;JAAVVJ010000027.1;JAAVVJ010000027.1;JAAVVJ010000029.1;JAAVVJ010000033.1;JAAVVJ010000036.1;JAAVVJ010000037.1;JAAVVJ010000042.1;JAAVVJ010000042.1;JAAVVJ010000054.1;JAAVVJ010000060.1;JAAVVJ010000060.1;JAAVVJ010000138.1;JAAVVJ010000149.1;JAAVVJ010000239.1;JAAVVJ010000645.1;JAAVVJ010001440.1;JAAVVJ010001440.1;JAAVVJ010001496.1;JAAVVJ010001701.1;JAAVVJ010001924.1;JAAVVJ010004348.1;JAAVVJ010004395.1;JAAVVJ010005591.1;JAAVVJ010006054.1;JAAVVJ010006340.1;JAAVVJ010006607.1;JAAVVJ010007913.1;JAAVVJ010008205.1;JAAVVJ010008909.1;JAAVVJ010008909.1;JAAVVJ010008990.1;JAAVVJ010009072.1;JAAVVJ010010089.1;JAAVVJ010011595.1;JAAVVJ010011661.1;JAAVVJ010012405.1;JAAVVJ010012879.1;JAAVVJ010013774.1;JAAVVJ010014301.1;JAAVVJ010015662.1;JAAVVJ010017101.1;JAAVVJ010019119.1;JAAVVJ010019119.1;JAAVVJ010019519.1;JAAVVJ010019521.1;JAAVVJ010020116.1;JAAVVJ010020139.1;JAAVVJ010020139.1;JAAVVJ010021506.1;JAAVVJ010021563.1;JAAVVJ010022322.1;JAAVVJ010022322.1;JAAVVJ010023538.1;JAAVVJ010024294.1;JAAVVJ010024859.1;JAAVVJ010025267.1;JAAVVJ010026049.1;JAAVVJ010026442.1;JAAVVJ010026442.1;JAAVVJ010028040.1;JAAVVJ010028094.1;JAAVVJ010028582.1;JAAVVJ010029998.1;JAAVVJ010032858.1;JAAVVJ010033456.1;JAAVVJ010034176.1;JAAVVJ010034514.1;JAAVVJ010034645.1;JAAVVJ010035263.1;JAAVVJ010035319.1;JAAVVJ010035373.1;JAAVVJ010035450.1;JAAVVJ010035673.1;JAAVVJ010035673.1;JAAVVJ010035673.1;JAAVVJ010035850.1;JAAVVJ010036070.1;JAAVVJ010036193.1;JAAVVJ010036413.1;JAAVVJ010037027.1;JAAVVJ010037084.1;JAAVVJ010037339.1;JAAVVJ010037365.1;JAAVVJ010037505.1;JAAVVJ010037890.1;JAAVVJ010037890.1;JAAVVJ010038081.1;JAAVVJ010038178.1;JAAVVJ010038620.1;JAAVVJ010038726.1	5015;5251;1567738;6570245;6889703;7524638;10536423;11467477;12499233;13731645;14171120;14172647;14393920;19626857;21143598;21953084;24614199;29632114;32623310;32904954;33989083;34968974;35138168;36016064;36338610;40153616;42491852;45191684;48527830;49115546;49728318;49729117;51703205;52577571;53449235;53449701;55860221;55860700;56614212;57551660;61847201;664676;2511353;4036655;4957105;5921831;9685998;10536728;11218734;12621127;12952093;16136244;17161662;18595371;21953122;21953309;23343060;24614325;27945173;28199753;32218584;32223605;33416946;36628541;39418218;40862114;46798044;50626254;58596040;60145699;298215;313649;3627773;4663913;8629851;10117985;10134805;10525943;11205324;12658753;13678946;14775931;15248154;17102702;19788758;20634280;20637032;21748959;21878989;21995709;24264886;28115007;28115605;30231581;31507951;31891596;32359388;36086210;38080443;40797504;41418299;45427500;46363298;50254195;50983233;53803176;57085462;57954558;59110104;60019178;60019677;63708208;65027819;65030297;69100562;71082222;71679840;1635801;6990778;12493553;14546285;17935663;20643740;20644313;20852041;21088041;22717499;25193680;26897532;27271679;28702404;28731265;30834829;31454616;38086345;43067204;43068019;45360878;50615486;53967432;60120932;60974524;60975000;61751921;62587794;64384975;64385952;65047407;65091727;68202988;73772100;654366;7741765;7823969;11963252;12529015;17747667;17748799;21795331;21795605;22363999;24059672;24673033;24673483;26251993;27117275;28799198;30006199;30006951;31915221;37682922;37683343;39765940;40990243;44893360;46994348;48211489;48669895;49861511;53603564;56649752;57569421;2084350;2474392;2480844;6021393;7743550;9400982;10565974;14221969;17751345;25007305;26374804;28094613;28216642;31051889;34121097;35086267;37241885;38807648;39477202;40123412;42247802;44512276;49066961;49067821;54852543;57536608;168569;1040967;3215129;11692743;12403493;13411154;16514635;19958607;20436455;20438312;25105846;26467772;31979786;33658993;35664827;35896386;41145887;43892093;46829729;47523404;47935225;48118987;48591421;49014414;49217178;49419059;1023611;1041098;6834094;8170461;8202966;9168637;12860499;14883254;24495899;25503459;30677945;31316849;31807250;36050968;38627700;40076163;40981934;47396194;47541486;47541633;49457924;799503;800934;2046417;3130948;6280369;7008941;7278725;12398176;12706553;12707037;12834291;13480812;13481192;16031237;21891549;26115820;27600842;29019355;30508919;31337213;31338090;34931490;38827009;47115461;47716354;2078518;3893959;4586743;5520622;6192619;7748582;9424366;13203312;13780643;16031294;19390885;23231265;30893453;31208042;31264541;34923428;36086729;36087327;36879888;38341715;38430958;38439492;43403608;46291514;47716407;48414344;48650539;3764607;6810691;10800045;11038556;12024187;13985447;16319181;16320048;16938733;18040170;18608585;20897476;20905572;24367607;27572860;27573333;28357377;28728495;28729411;28995873;29183504;29665023;35752351;38583104;39245318;42559345;42560971;45615758;48675618;49491142;49636932;49637779;50494003;51304393;58186125;59218295;61851986;4956297;10365425;11385440;13671219;13985299;15700342;18042305;18425111;19767103;24554062;28995799;29664784;32296537;32919698;33232798;35025152;35487566;35946587;37287571;37447304;43090288;43750748;47377898;47852815;50701359;51037937;51381587;53359078;55702127;56724070;60561194;1333047;1333880;1701980;1887886;8057561;8734967;8797911;14321764;16379001;19734480;20640205;21259139;21351570;21645852;24418036;26421253;28204469;28471348;29667895;32862076;36452281;37403103;37478774;37478885;39888935;40671750;42450820;42671783;42721861;2205102;5609466;6672495;7118931;7765705;10047794;12912587;14651289;14746800;17374083;18235331;18253632;21822501;22174915;23558551;24718425;25318928;25638380;26061055;28079442;28524229;31964715;31975554;31976555;32819303;32945415;33348782;35920262;35920973;38901271;40079451;40989816;43057845;607109;607863;1968796;4821966;7049681;7049932;8310847;11019766;14018017;14018791;18979153;20647223;20648094;26592548;34024903;36354003;38048888;46513157;47014200;47227395;51103564;2495801;2664934;2907514;3274276;3275069;4218920;4219022;6150282;6441184;11026853;11027238;12729374;12922489;12922881;13143021;17802436;20647188;21000749;22443172;24413486;24413537;24418949;24808051;25367154;27208644;27922785;28088494;29458825;35076239;35076662;38086204;38414703;40115106;42580399;43242590;43819721;45559284;46381108;47437870;47469249;50417772;51610817;54693327;54697416;54718980;54936786;54942877;733177;5376966;6387991;6978647;7379306;7628569;8446717;9465239;10427562;12237318;14848946;17906774;19934104;28917938;29566128;32119768;33124276;33135612;33354333;35375650;35495906;37672063;38630247;41086423;41991204;42209283;42209938;42771702;44886195;47949239;54107315;6375905;6973828;7898025;7931208;9840431;9841057;9848839;13637161;19934208;21418408;23501288;28573136;30807748;30913171;34251719;35681659;35946926;37486789;38079777;41086476;41579249;48870871;49481370;50800240;53509742;795353;796705;4590852;5352493;6289653;7111955;7317579;9068032;9434598;12290709;13006685;14014929;17344451;17824355;20086131;25413864;28248349;28248895;31155247;32008908;34984002;36153897;36447521;36835265;38077540;40868204;41797636;42299373;42480001;43238970;43239877;43381405;44224255;44300072;45189500;45645752;46823861;3795468;4057056;6792105;7317549;9021083;9216469;9477942;23696765;24039683;29972993;31747993;33210013;42297380;42454419;44222808;44224189;45862580;46813505;48622357;49174625;78045;5766777;16487477;20626490;20870169;22964571;23055449;25791010;31728330;35622412;36269933;36458529;41460238;44053008;44435362;45075540;46683720;47366929;51401228;51874560;52843732;52844066;553517;3439713;5092974;6069791;6729479;10480007;11679486;11679880;11753497;12852401;15871362;20626588;20889834;21044407;21045007;22981882;25197624;26470289;27373487;29485946;32621952;33286971;33287774;33378395;35287957;35305056;36860896;40546232;43767977;46951669;49465243;51523828;51716460;52661178;52707839;52788745;1019672;5732502;16086875;17424666;6355085;6590654;11059707;11060658;14492634;16832388;17640368;995860;4261075;4538090;12654923;17156742;19373496;19775420;20410767;32653020;32813925;1077102;1077541;1803145;4050747;7544711;10856719;22783770;23407497;24472204;25928803;27237950;33096383;1440473;3738461;5830841;14975958;16633173;20647858;23113123;24187507;35911756;35959545;35959930;36032188;37155164;37388798;38883108;40534572;43131340;47479822;51516184;53121772;5677050;9019481;9145763;9311443;9316182;10763734;13887883;15341240;15767740;15835897;22386707;23621754;24471335;24756762;27145473;28154970;28891174;28904723;28932704;30092843;30638004;32724184;33415711;33416248;34863724;36062375;36383890;36404271;36419127;37155267;37228450;39322773;39323203;40460669;40495284;41410849;43810926;48975107;49840131;52895579;570286;2588875;5672976;5720055;7697274;11768350;13842305;18018731;19583207;24087123;30886594;31615510;32877658;35061986;35075142;35905445;38514444;38908158;6755378;9660776;9701794;9702752;9919288;10373828;14284149;14473695;14902695;23610942;27662188;29581846;29638148;30865290;34204424;35271747;35784957;35984458;38327481;38800244;39258987;39464755;78;2119410;3346580;3600241;7108839;10141235;12035482;12897735;15415866;15882570;16050060;16840098;22248191;24614036;25860956;25967585;26476789;26477270;26921597;27000516;28595433;33227008;39312553;39763365;42763876;43869774;794949;891814;1111857;2648170;2648552;3824907;5144171;8674074;11456912;12051162;12140250;13915093;15519399;15770452;16547902;18193277;24538097;27453052;28337525;29216493;31730964;32284777;33520447;35961992;36772278;36877264;36882070;39762701;39763297;40108341;392293;4499102;9978222;12232587;14297905;16773678;19784594;21622310;23526307;26166725;27240004;27776765;27934287;29001892;29239999;29539542;31344146;34417944;1435917;3366797;3928434;5571904;5572335;8717842;12818435;12983491;13552130;24749151;26167956;28412021;29928949;34074497;34246905;95756;970207;4441509;4811931;5021369;10001472;10734631;13062501;16296262;17454123;21819582;22138202;27433907;27435006;31155798;31239589;31648525;33181568;34564030;1364862;2267197;3120030;4220052;5406557;5949960;12096403;13831722;14054348;16338401;18254536;19338579;23628784;30916109;31127081;31819102;32517342;435739;1475286;1475668;2472039;5620279;9565733;13741861;15879639;15880543;16883343;22692687;31142505;1251517;2131678;13365875;15018649;15463870;21263556;23102754;23600650;23877623;26718040;26720036;31469034;31674237;88208;405080;14691;16048;616817;60955;59292;269872;184455;285779;244572;133886;61493;82374;22811;31704;21299;74402;75122;14589;14773;7916;423;1;192;16644;268;2754;1166;172;580;542;5843;15663;863;7690;1;350;34252;490;12050;1244;2643;13499;550;380;34892;9104;1609;500;1038;18104;14333;398;535;2179;4578;1;5566;6018;4629;770;10182;5;41602;692;1527;7060;38211;1167;10830;2533;895;712;513;197;2622;123890;23771;4417;14699;17044;21946;29126;3248;1596;5625;150134;3912;2552;1088;11690;403;697;119649;6917;629;8635	5253;5360;1567942;6570408;6889958;7524939;10536721;11467614;12499584;13731890;14171451;14172707;14394010;19627192;21143652;21953120;24614231;29632410;32623356;32905298;33989200;34969283;35138680;36016188;36338774;40153649;42491941;45191732;48527936;49115617;49728362;49729311;51703683;52577754;53449281;53449848;55860320;55860837;56614733;57551980;61847697;664809;2511432;4036796;4957177;5921894;9686158;10536856;11219250;12621542;12952177;16136339;17162127;18595656;21953170;21953369;23343749;24614431;27945362;28199810;32219064;32224085;33417148;36628587;39418252;40862480;46798751;50626601;58596244;60145829;298274;313708;3627887;4664189;8630044;10118100;10134920;10526114;11205779;12658940;13678990;14775989;15248261;17103082;19789064;20634550;20637093;21749475;21879131;21996041;24265122;28115111;28115667;30231937;31508073;31891680;32359766;36086365;38080547;40798169;41418584;45427726;46363375;50254705;50983698;53803350;57085530;57954760;59110784;60019224;60020215;63708548;65028219;65030502;69100990;71082386;71680571;1635959;6990919;12493774;14546533;17936229;20643775;20644384;20852707;21088717;22717850;25194200;26897641;27272005;28702748;28731403;30835064;31454652;38086687;43067364;43068484;45360973;50615676;53967845;60121029;60974610;60975105;61752398;62588149;64385041;64385985;65047626;65091910;68203042;73772304;654828;7741916;7824070;11963378;12529416;17747745;17748941;21795352;21795704;22364080;24059827;24673085;24673561;26252257;27117556;28799621;30006389;30007140;31915314;37682961;37683386;39766404;40990361;44893469;46994401;48211648;48669929;49861838;53603653;56650052;57569937;2084986;2474764;2480905;6021685;7743630;9401090;10566059;14222496;17751406;25007640;26375220;28095250;28216962;31052149;34121595;35086608;37242381;38808146;39477718;40123866;42247973;44512565;49067125;49067916;54852937;57536768;169072;1041101;3215181;11692801;12403810;13411269;16514832;19959114;20436560;20438410;25105960;26468294;31980309;33659458;35664923;35896494;41146352;43892174;46829776;47523610;47935834;48119352;48591522;49015162;49217343;49419173;1023958;1041273;6834157;8170736;8203311;9168938;12860617;14883558;24496268;25503575;30678126;31316932;31807364;36051392;38628218;40076509;40982525;47396661;47541550;47541668;49458038;799960;801430;2046546;3131463;6280468;7009482;7279062;12398640;12706629;12707239;12834644;13480837;13481448;16031313;21892064;26116327;27601296;29019454;30508973;31337304;31338132;34931991;38827130;47115712;47716406;2078621;3893996;4586845;5520930;6193120;7749095;9424412;13203833;13781145;16031341;19390991;23231509;30893482;31208267;31264582;34923929;36086775;36087370;36880028;38341800;38431325;38439981;43403775;46291679;47716476;48414871;48650817;3765105;6811211;10800354;11039016;12024531;13985495;16319697;16320099;16938976;18040473;18609047;20897820;20905647;24367705;27573019;27573616;28357898;28728546;28729462;28995907;29183739;29665124;35753036;38583164;39245761;42559557;42561087;45615878;48675962;49491204;49636978;49638164;50494101;51304908;58186416;59218741;61852045;4956556;10365571;11385602;13671275;13985441;15700455;18042362;18425265;19767207;24554341;28995871;29664974;32297184;32919815;33233333;35025401;35488104;35946910;37287669;37447767;43090443;43751212;47378142;47852944;50701703;51038011;51382100;53359619;55702709;56724179;60561442;1333571;1333903;1702079;1888086;8057613;8735499;8798088;14321814;16379307;19734540;20640252;21259637;21352427;21646193;24418175;26421651;28205162;28471600;29668112;32862411;36452526;37403552;37478784;37479127;39889061;40672056;42450871;42672422;42722092;2205141;5609631;6672636;7119395;7766124;10048128;12912878;14651753;14746958;17374146;18235742;18253705;21822767;22175059;23558692;24718571;25318977;25638476;26061578;28079977;28524345;31964832;31975631;31976715;32819393;32945909;33349296;35920330;35921078;38901597;40079666;40989872;43057962;607503;607911;1968841;4822158;7049723;7050200;8311150;11020034;14018106;14019190;18979311;20647492;20648131;26592897;34025123;36354041;38049451;46513677;47014414;47227891;51103710;2496052;2665069;2907863;3274319;3275115;4218994;4219370;6150324;6441518;11026907;11027327;12729414;12922517;12923336;13143113;17802739;20647224;21001069;22443220;24413504;24413618;24419043;24808346;25367360;27209074;27923305;28088837;29459341;35076272;35076825;38086460;38414844;40115615;42580619;43243097;43820177;45559872;46381171;47438018;47469339;50418051;51611515;54693397;54697840;54719047;54937020;54942978;733638;5377021;6388064;6978687;7379546;7628654;8446924;9465623;10428071;12237781;14849463;17907062;19934208;28917985;29566160;32119924;33124507;33136161;33355026;35375970;35496415;37672421;38630314;41086469;41991610;42209404;42210003;42771968;44886239;47949279;54107359;6375999;6974163;7898061;7931326;9840702;9841365;9849194;13637494;19934418;21418774;23501753;28573640;30808394;30913221;34251753;35682113;35946976;37487305;38080094;41086533;41579360;48871393;49481440;50800501;53510035;795486;796838;4590977;5352692;6289691;7112294;7317691;9068068;9434865;12291084;13006777;14015199;17344518;17824582;20086407;25414271;28248490;28248921;31155534;32008960;34984104;36154355;36448014;36835350;38077617;40868326;41797722;42299553;42480044;43239378;43239910;43381932;44224402;44300100;45189552;45646281;46823980;3795520;4057396;6792637;7317580;9021132;9216846;9478376;23696976;24039992;29973627;31748643;33210357;42297701;42454716;44223128;44224257;45863166;46813704;48622749;49174668;78111;5766972;16487741;20626582;20870210;22965080;23055605;25791474;31728408;35622542;36270011;36458597;41460470;44053529;44436005;45076216;46684166;47367450;51401720;51874625;52843800;52844289;553951;3440107;5093717;6070474;6729535;10480196;11679603;11679940;11753774;12852559;15871547;20626815;20889882;21044509;21045216;22982398;25197834;26470538;27373814;29486584;32622114;33287123;33287829;33378866;35288307;35305406;36861005;40546617;43768016;46951968;49465398;51523910;51716886;52661418;52708303;52788840;1020447;5732873;16087110;17425113;6355135;6590952;11060001;11060778;14492714;16832660;17640461;995905;4261350;4538160;12655035;17156901;19373866;19775538;20410908;32653095;32814179;1077152;1077689;1803431;4051041;7545165;10857004;22784153;23407802;24472397;25928848;27238455;33096790;1440810;3738977;5831308;14976094;16633304;20647958;23113241;24187691;35911876;35959699;35960189;36032252;37155270;37389475;38883169;40534803;43131804;47480338;51516499;53122257;5677546;9019734;9146134;9311472;9316293;10763886;13888149;15341419;15768252;15836499;22386834;23621805;24471800;24757275;27145636;28155003;28891433;28904982;28932795;30093449;30638416;32724505;33415820;33416337;34863802;36062780;36384037;36404352;36419592;37155364;37228891;39322835;39323256;40460940;40495693;41411158;43810962;48975256;49840476;52895629;570600;2589252;5673347;5720163;7697470;11768482;13842552;18018940;19583341;24087290;30887116;31615633;32878019;35062450;35075664;35905760;38514697;38908620;6755989;9661533;9702108;9702987;9919474;10374248;14284435;14473792;14903218;23611307;27662245;29582104;29638566;30865711;34204932;35272057;35785052;35984594;38327641;38800346;39259502;39465023;567;2119484;3346678;3600705;7108963;10141334;12035796;12897796;15415979;15883022;16050285;16840590;22248536;24614079;25861039;25967628;26476890;26477307;26921912;27000637;28595483;33227357;39312850;39763395;42764200;43870122;795212;892169;1112081;2648344;2648586;3825099;5144411;8674574;11457118;12051294;12140653;13915627;15519880;15770812;16548035;18193327;24538214;27453637;28338195;29216657;31731098;32284828;33520544;35962075;36772443;36877939;36882605;39762976;39763364;40108693;392475;4499590;9978583;12233016;14298342;16773899;19784981;21622358;23526485;26166916;27240196;27777081;27934461;29002249;29240342;29539701;31344680;34418136;1436424;3366947;3928954;5571963;5572410;8718347;12818538;12983687;13552282;24749334;26168006;28412218;29929080;34074771;34246937;96430;970670;4441771;4812451;5021460;10001727;10734972;13062560;16296949;17454690;21820098;22138713;27434238;27435053;31155869;31240025;31648630;33182039;34564395;1365385;2267607;3120092;4220518;5406665;5950034;12096569;13831837;14054457;16338544;18254752;19338627;23629046;30916152;31127370;31819612;32517386;436208;1475329;1476108;2472154;5620420;9566039;13742031;15879724;15880650;16883767;22693149;31143160;1251579;2132118;13366049;15018688;15463919;21263671;23103218;23600687;23877759;26718150;26720102;31469479;31674306;88661;405174;14776;16149;617114;61419;59523;270286;184582;286342;244865;134383;61678;82685;23328;32390;21748;74483;75258;14780;14905;8350;861;192;567;16953;813;3452;1682;399;776;1065;6049;15729;923;7786;336;422;34742;935;12167;1418;2705;14015;1123;845;35241;9274;1647;675;1206;18408;14420;744;812;2577;4738;445;6030;6423;5140;867;10542;46;42121;1158;1576;7278;38454;1235;11174;2708;1497;1244;1024;494;3087;124335;23866;4871;15025;17176;22066;29581;3712;2037;5919;150581;4039;3017;1552;11918;678;1196;120157;6998;1096;9099	-;-;-;-;-;-;-;-;-;-;-;-;-;-;-;-;-;-;-;-;-;-;-;-;-;-;-;-;-;-;-;-;-;-;-;-;-;-;-;-;-;+;+;+;+;+;+;+;+;+;+;+;+;+;+;+;+;+;+;+;+;+;+;+;+;+;+;+;+;+;+;+;+;+;+;+;+;+;+;+;+;+;+;+;+;+;+;+;+;+;+;+;+;+;+;+;+;+;+;+;+;+;+;+;+;+;+;+;+;+;+;+;+;+;+;+;+;-;-;-;-;-;-;-;-;-;-;-;-;-;-;-;-;-;-;-;-;-;-;-;-;-;-;-;-;-;-;-;-;-;-;-;-;-;-;-;-;-;-;-;-;-;-;-;-;-;-;-;-;-;-;-;-;-;-;-;-;-;-;-;-;-;+;+;+;+;+;+;+;+;+;+;+;+;+;+;+;+;+;+;+;+;+;+;+;+;+;+;-;-;-;-;-;-;-;-;-;-;-;-;-;-;-;-;-;-;-;-;-;-;-;-;-;-;+;+;+;+;+;+;+;+;+;+;+;+;+;+;+;+;+;+;+;+;+;-;-;-;-;-;-;-;-;-;-;-;-;-;-;-;-;-;-;-;-;-;-;-;-;-;+;+;+;+;+;+;+;+;+;+;+;+;+;+;+;+;+;+;+;+;+;+;+;+;+;+;+;+;+;+;+;+;+;+;+;+;+;+;+;+;+;+;+;+;+;+;+;+;+;+;+;+;+;+;+;+;+;+;+;+;+;+;+;+;-;-;-;-;-;-;-;-;-;-;-;-;-;-;-;-;-;-;-;-;-;-;-;-;-;-;-;-;-;-;-;-;-;-;-;-;-;-;-;-;-;-;-;-;-;-;-;-;-;-;-;-;-;-;-;-;-;-;-;-;+;+;+;+;+;+;+;+;+;+;+;+;+;+;+;+;+;+;+;+;+;+;+;+;+;+;+;+;+;+;+;+;+;+;+;+;+;+;+;+;+;+;+;+;+;+;+;+;+;+;+;+;+;+;-;-;-;-;-;-;-;-;-;-;-;-;-;-;-;-;-;-;-;-;-;-;-;-;-;-;-;-;-;-;-;-;-;-;-;-;-;-;-;-;-;-;-;-;-;-;-;-;-;-;-;-;-;-;-;-;-;-;-;-;-;-;-;-;-;-;-;-;-;-;-;-;-;-;-;-;-;-;+;+;+;+;+;+;+;+;+;+;+;+;+;+;+;+;+;+;+;+;+;+;+;+;+;+;+;+;+;+;+;+;+;+;+;+;+;+;+;+;+;+;+;+;+;+;+;+;+;+;+;+;+;+;+;+;+;+;+;+;+;+;-;-;-;-;-;-;-;-;-;-;-;-;-;-;-;-;-;-;-;-;-;-;-;-;-;-;-;-;-;-;-;-;-;-;-;-;-;-;-;-;-;-;+;+;+;+;+;+;+;+;+;+;+;+;+;+;+;+;+;+;+;+;+;+;+;+;+;+;+;+;+;+;+;+;+;+;+;+;+;+;+;+;-;-;-;-;-;-;-;+;+;+;+;+;+;+;+;+;+;-;-;-;-;-;-;-;-;-;-;-;-;-;-;-;-;-;-;-;-;-;-;-;-;-;-;-;-;-;-;-;-;+;+;+;+;+;+;+;+;+;+;+;+;+;+;+;+;+;+;+;+;+;+;+;+;+;+;+;+;+;+;+;+;+;+;+;+;+;+;+;+;-;-;-;-;-;-;-;-;-;-;-;-;-;-;-;-;-;-;+;+;+;+;+;+;+;+;+;+;+;+;+;+;+;+;+;+;+;+;+;+;+;+;+;+;+;+;+;+;+;+;+;+;+;+;+;+;+;+;+;+;+;+;+;+;+;+;-;-;-;-;-;-;-;-;-;-;-;-;-;-;-;-;-;-;-;-;-;-;-;-;-;-;-;-;-;-;-;-;-;-;-;-;-;-;-;-;-;-;-;-;-;-;-;-;+;+;+;+;+;+;+;+;+;+;+;+;+;+;+;+;+;+;+;+;+;+;+;+;+;+;+;+;+;+;+;+;+;+;-;-;-;-;-;-;-;-;-;-;-;-;-;-;-;-;-;+;+;+;+;+;+;+;+;+;+;+;+;-;-;-;-;-;-;-;-;-;-;-;-;-;+;+;+;+;+;-;+;-;+;+;-;+;+;+;+;-;-;+;+;+;-;+;-;+;+;+;-;+;-;-;-;+;+;+;-;+;+;+;+;+;-;-;+;-;-;+;+;-;+;+;+;+;-;-;+;+;-;+;-;-;+;-;-;+;-;-;-;-;+;+;+;+;+;-;+;-;-;-;+;-;+;+;+;+;+;+;+;+;+;-;-;+;-;-;+;+;-;+	271798	98808.83	193004.00	185531.08	187746.08	177088.83	126688.91	156230.16	133597.41	117067.16	129065.25	120897.25	120651.00	71994.16	136494.50	129866.91	121062.16	89446.25	74815.66	79104.50	65804.17	78367.83	51703.83	88709.16	124284.00	85098.83	73971.92
NotFur1_GapFilledScaffold_1575_23378:L1:LINE	CM025008.1;CM025008.1;CM025008.1;CM025008.1;CM025008.1;CM025008.1;CM025008.1;CM025008.1;CM025008.1;CM025008.1;CM025008.1;CM025008.1;CM025008.1;CM025008.1;CM025008.1;CM025008.1;CM025008.1;CM025008.1;CM025008.1;CM025008.1;CM025008.1;CM025008.1;CM025008.1;CM025008.1;CM025008.1;CM025008.1;CM025008.1;CM025008.1;CM025008.1;CM025008.1;CM025008.1;CM025008.1;CM025008.1;CM025008.1;CM025008.1;CM025008.1;CM025008.1;CM025008.1;CM025008.1;CM025008.1;CM025008.1;CM025008.1;CM025008.1;CM025008.1;CM025008.1;CM025008.1;CM025008.1;CM025008.1;CM025008.1;CM025008.1;CM025008.1;CM025008.1;CM025008.1;CM025008.1;CM025008.1;CM025008.1;CM025008.1;CM025008.1;CM025008.1;CM025008.1;CM025008.1;CM025008.1;CM025008.1;CM025008.1;CM025008.1;CM025008.1;CM025008.1;CM025008.1;CM025008.1;CM025008.1;CM025008.1;CM025008.1;CM025008.1;CM025008.1;CM025008.1;CM025008.1;CM025008.1;CM025008.1;CM025008.1;CM025008.1;CM025008.1;CM025008.1;CM025008.1;CM025008.1;CM025008.1;CM025008.1;CM025008.1;CM025008.1;CM025008.1;CM025008.1;CM025008.1;CM025008.1;CM025008.1;CM025008.1;CM025008.1;CM025008.1;CM025008.1;CM025008.1;CM025008.1;CM025008.1;CM025008.1;CM025008.1;CM025008.1;CM025008.1;CM025008.1;CM025008.1;CM025008.1;CM025008.1;CM025008.1;CM025008.1;CM025008.1;CM025008.1;CM025008.1;CM025008.1;CM025008.1;CM025008.1;CM025008.1;CM025008.1;CM025008.1;CM025008.1;CM025008.1;CM025008.1;CM025008.1;CM025008.1;CM025008.1;CM025008.1;CM025008.1;CM025008.1;CM025008.1;CM025008.1;CM025008.1;CM025008.1;CM025008.1;CM025008.1;CM025008.1;CM025008.1;CM025008.1;CM025008.1;CM025008.1;CM025008.1;CM025008.1;CM025008.1;CM025008.1;CM025008.1;CM025008.1;CM025008.1;CM025008.1;CM025008.1;CM025008.1;CM025008.1;CM025008.1;CM025008.1;CM025008.1;CM025008.1;CM025008.1;CM025008.1;CM025008.1;CM025008.1;CM025008.1;CM025008.1;CM025008.1;CM025008.1;CM025008.1;CM025008.1;CM025008.1;CM025008.1;CM025008.1;CM025008.1;CM025008.1;CM025008.1;CM025008.1;CM025008.1;CM025008.1;CM025008.1;CM025008.1;CM025008.1;CM025008.1;CM025008.1;CM025008.1;CM025008.1;CM025008.1;CM025008.1;CM025008.1;CM025008.1;CM025008.1;CM025008.1;CM025008.1;CM025008.1;CM025008.1;CM025008.1;CM025008.1;CM025008.1;CM025008.1;CM025009.1;CM025009.1;CM025009.1;CM025009.1;CM025009.1;CM025009.1;CM025009.1;CM025009.1;CM025009.1;CM025009.1;CM025009.1;CM025009.1;CM025009.1;CM025009.1;CM025009.1;CM025009.1;CM025009.1;CM025009.1;CM025009.1;CM025009.1;CM025009.1;CM025009.1;CM025009.1;CM025009.1;CM025009.1;CM025009.1;CM025009.1;CM025009.1;CM025009.1;CM025009.1;CM025009.1;CM025009.1;CM025009.1;CM025009.1;CM025009.1;CM025009.1;CM025009.1;CM025009.1;CM025009.1;CM025009.1;CM025009.1;CM025009.1;CM025009.1;CM025009.1;CM025009.1;CM025009.1;CM025009.1;CM025009.1;CM025009.1;CM025009.1;CM025009.1;CM025009.1;CM025009.1;CM025009.1;CM025009.1;CM025009.1;CM025009.1;CM025009.1;CM025009.1;CM025009.1;CM025009.1;CM025009.1;CM025009.1;CM025009.1;CM025009.1;CM025009.1;CM025009.1;CM025009.1;CM025009.1;CM025009.1;CM025009.1;CM025009.1;CM025009.1;CM025009.1;CM025009.1;CM025009.1;CM025009.1;CM025009.1;CM025009.1;CM025009.1;CM025009.1;CM025009.1;CM025009.1;CM025009.1;CM025009.1;CM025009.1;CM025009.1;CM025009.1;CM025009.1;CM025009.1;CM025009.1;CM025009.1;CM025009.1;CM025009.1;CM025009.1;CM025009.1;CM025009.1;CM025009.1;CM025009.1;CM025009.1;CM025009.1;CM025009.1;CM025009.1;CM025009.1;CM025009.1;CM025009.1;CM025009.1;CM025009.1;CM025009.1;CM025009.1;CM025009.1;CM025009.1;CM025009.1;CM025009.1;CM025009.1;CM025009.1;CM025009.1;CM025009.1;CM025009.1;CM025009.1;CM025009.1;CM025009.1;CM025009.1;CM025009.1;CM025009.1;CM025009.1;CM025009.1;CM025009.1;CM025009.1;CM025009.1;CM025009.1;CM025009.1;CM025009.1;CM025009.1;CM025009.1;CM025009.1;CM025009.1;CM025009.1;CM025009.1;CM025009.1;CM025009.1;CM025009.1;CM025009.1;CM025009.1;CM025009.1;CM025009.1;CM025009.1;CM025009.1;CM025009.1;CM025009.1;CM025009.1;CM025009.1;CM025009.1;CM025009.1;CM025009.1;CM025009.1;CM025009.1;CM025009.1;CM025009.1;CM025009.1;CM025009.1;CM025009.1;CM025009.1;CM025009.1;CM025009.1;CM025009.1;CM025009.1;CM025009.1;CM025009.1;CM025009.1;CM025009.1;CM025009.1;CM025009.1;CM025009.1;CM025009.1;CM025009.1;CM025009.1;CM025009.1;CM025009.1;CM025009.1;CM025009.1;CM025009.1;CM025009.1;CM025009.1;CM025009.1;CM025009.1;CM025009.1;CM025009.1;CM025009.1;CM025010.1;CM025010.1;CM025010.1;CM025010.1;CM025010.1;CM025010.1;CM025010.1;CM025010.1;CM025010.1;CM025010.1;CM025010.1;CM025010.1;CM025010.1;CM025010.1;CM025010.1;CM025010.1;CM025010.1;CM025010.1;CM025010.1;CM025010.1;CM025010.1;CM025010.1;CM025010.1;CM025010.1;CM025010.1;CM025010.1;CM025010.1;CM025010.1;CM025010.1;CM025010.1;CM025010.1;CM025010.1;CM025010.1;CM025010.1;CM025010.1;CM025010.1;CM025010.1;CM025010.1;CM025010.1;CM025010.1;CM025010.1;CM025010.1;CM025010.1;CM025010.1;CM025010.1;CM025010.1;CM025010.1;CM025010.1;CM025010.1;CM025010.1;CM025010.1;CM025010.1;CM025010.1;CM025010.1;CM025010.1;CM025010.1;CM025010.1;CM025010.1;CM025010.1;CM025010.1;CM025010.1;CM025010.1;CM025010.1;CM025010.1;CM025010.1;CM025010.1;CM025010.1;CM025010.1;CM025010.1;CM025010.1;CM025010.1;CM025010.1;CM025010.1;CM025010.1;CM025010.1;CM025010.1;CM025010.1;CM025010.1;CM025010.1;CM025010.1;CM025010.1;CM025010.1;CM025010.1;CM025010.1;CM025010.1;CM025010.1;CM025010.1;CM025010.1;CM025010.1;CM025010.1;CM025010.1;CM025010.1;CM025010.1;CM025010.1;CM025010.1;CM025010.1;CM025010.1;CM025010.1;CM025010.1;CM025010.1;CM025010.1;CM025010.1;CM025010.1;CM025010.1;CM025010.1;CM025010.1;CM025010.1;CM025010.1;CM025010.1;CM025010.1;CM025010.1;CM025010.1;CM025010.1;CM025010.1;CM025010.1;CM025010.1;CM025010.1;CM025010.1;CM025010.1;CM025010.1;CM025010.1;CM025010.1;CM025010.1;CM025010.1;CM025010.1;CM025010.1;CM025010.1;CM025010.1;CM025010.1;CM025010.1;CM025010.1;CM025010.1;CM025010.1;CM025010.1;CM025010.1;CM025010.1;CM025010.1;CM025010.1;CM025010.1;CM025010.1;CM025010.1;CM025010.1;CM025010.1;CM025010.1;CM025010.1;CM025010.1;CM025010.1;CM025010.1;CM025010.1;CM025010.1;CM025010.1;CM025010.1;CM025010.1;CM025010.1;CM025010.1;CM025010.1;CM025010.1;CM025010.1;CM025010.1;CM025010.1;CM025010.1;CM025010.1;CM025010.1;CM025010.1;CM025010.1;CM025010.1;CM025010.1;CM025010.1;CM025010.1;CM025010.1;CM025010.1;CM025010.1;CM025010.1;CM025010.1;CM025010.1;CM025010.1;CM025011.1;CM025011.1;CM025011.1;CM025011.1;CM025011.1;CM025011.1;CM025011.1;CM025011.1;CM025011.1;CM025011.1;CM025011.1;CM025011.1;CM025011.1;CM025011.1;CM025011.1;CM025011.1;CM025011.1;CM025011.1;CM025011.1;CM025011.1;CM025011.1;CM025011.1;CM025011.1;CM025011.1;CM025011.1;CM025011.1;CM025011.1;CM025011.1;CM025011.1;CM025011.1;CM025011.1;CM025011.1;CM025011.1;CM025011.1;CM025011.1;CM025011.1;CM025011.1;CM025011.1;CM025011.1;CM025011.1;CM025011.1;CM025011.1;CM025011.1;CM025011.1;CM025011.1;CM025011.1;CM025011.1;CM025011.1;CM025011.1;CM025011.1;CM025011.1;CM025011.1;CM025011.1;CM025011.1;CM025011.1;CM025011.1;CM025011.1;CM025011.1;CM025011.1;CM025011.1;CM025011.1;CM025011.1;CM025011.1;CM025011.1;CM025011.1;CM025011.1;CM025011.1;CM025011.1;CM025011.1;CM025011.1;CM025011.1;CM025011.1;CM025011.1;CM025011.1;CM025011.1;CM025011.1;CM025011.1;CM025011.1;CM025011.1;CM025011.1;CM025011.1;CM025011.1;CM025011.1;CM025011.1;CM025011.1;CM025011.1;CM025011.1;CM025011.1;CM025011.1;CM025011.1;CM025011.1;CM025011.1;CM025011.1;CM025011.1;CM025011.1;CM025011.1;CM025011.1;CM025011.1;CM025011.1;CM025011.1;CM025011.1;CM025011.1;CM025011.1;CM025011.1;CM025011.1;CM025011.1;CM025011.1;CM025011.1;CM025011.1;CM025011.1;CM025011.1;CM025011.1;CM025011.1;CM025011.1;CM025011.1;CM025011.1;CM025011.1;CM025011.1;CM025011.1;CM025011.1;CM025011.1;CM025011.1;CM025011.1;CM025011.1;CM025011.1;CM025011.1;CM025011.1;CM025011.1;CM025011.1;CM025011.1;CM025011.1;CM025011.1;CM025011.1;CM025011.1;CM025011.1;CM025011.1;CM025011.1;CM025011.1;CM025011.1;CM025011.1;CM025011.1;CM025011.1;CM025011.1;CM025011.1;CM025011.1;CM025011.1;CM025011.1;CM025011.1;CM025011.1;CM025011.1;CM025011.1;CM025011.1;CM025011.1;CM025011.1;CM025011.1;CM025011.1;CM025011.1;CM025011.1;CM025011.1;CM025011.1;CM025011.1;CM025011.1;CM025012.1;CM025012.1;CM025012.1;CM025012.1;CM025012.1;CM025012.1;CM025012.1;CM025012.1;CM025012.1;CM025012.1;CM025012.1;CM025012.1;CM025012.1;CM025012.1;CM025012.1;CM025012.1;CM025012.1;CM025012.1;CM025012.1;CM025012.1;CM025012.1;CM025012.1;CM025012.1;CM025012.1;CM025012.1;CM025012.1;CM025012.1;CM025012.1;CM025012.1;CM025012.1;CM025012.1;CM025012.1;CM025012.1;CM025012.1;CM025012.1;CM025012.1;CM025012.1;CM025012.1;CM025012.1;CM025012.1;CM025012.1;CM025012.1;CM025012.1;CM025012.1;CM025012.1;CM025012.1;CM025012.1;CM025012.1;CM025012.1;CM025012.1;CM025012.1;CM025012.1;CM025012.1;CM025012.1;CM025012.1;CM025012.1;CM025012.1;CM025012.1;CM025012.1;CM025012.1;CM025012.1;CM025012.1;CM025012.1;CM025012.1;CM025012.1;CM025012.1;CM025012.1;CM025012.1;CM025012.1;CM025012.1;CM025012.1;CM025012.1;CM025012.1;CM025012.1;CM025012.1;CM025012.1;CM025012.1;CM025012.1;CM025012.1;CM025012.1;CM025012.1;CM025012.1;CM025012.1;CM025012.1;CM025012.1;CM025012.1;CM025012.1;CM025012.1;CM025012.1;CM025012.1;CM025012.1;CM025012.1;CM025012.1;CM025012.1;CM025012.1;CM025012.1;CM025012.1;CM025012.1;CM025012.1;CM025012.1;CM025012.1;CM025012.1;CM025012.1;CM025012.1;CM025012.1;CM025012.1;CM025012.1;CM025012.1;CM025012.1;CM025012.1;CM025012.1;CM025012.1;CM025012.1;CM025012.1;CM025012.1;CM025012.1;CM025012.1;CM025012.1;CM025012.1;CM025012.1;CM025012.1;CM025012.1;CM025012.1;CM025012.1;CM025012.1;CM025012.1;CM025013.1;CM025013.1;CM025013.1;CM025013.1;CM025013.1;CM025013.1;CM025013.1;CM025013.1;CM025013.1;CM025013.1;CM025013.1;CM025013.1;CM025013.1;CM025013.1;CM025013.1;CM025013.1;CM025013.1;CM025013.1;CM025013.1;CM025013.1;CM025013.1;CM025013.1;CM025013.1;CM025013.1;CM025013.1;CM025013.1;CM025013.1;CM025013.1;CM025013.1;CM025013.1;CM025013.1;CM025013.1;CM025013.1;CM025013.1;CM025013.1;CM025013.1;CM025013.1;CM025013.1;CM025013.1;CM025013.1;CM025013.1;CM025013.1;CM025013.1;CM025013.1;CM025013.1;CM025013.1;CM025013.1;CM025013.1;CM025013.1;CM025013.1;CM025013.1;CM025013.1;CM025013.1;CM025013.1;CM025013.1;CM025013.1;CM025013.1;CM025013.1;CM025013.1;CM025013.1;CM025013.1;CM025013.1;CM025013.1;CM025013.1;CM025013.1;CM025013.1;CM025013.1;CM025013.1;CM025013.1;CM025013.1;CM025013.1;CM025013.1;CM025013.1;CM025013.1;CM025013.1;CM025013.1;CM025013.1;CM025013.1;CM025013.1;CM025013.1;CM025013.1;CM025013.1;CM025013.1;CM025013.1;CM025013.1;CM025013.1;CM025013.1;CM025013.1;CM025013.1;CM025013.1;CM025013.1;CM025013.1;CM025013.1;CM025013.1;CM025013.1;CM025013.1;CM025013.1;CM025013.1;CM025013.1;CM025013.1;CM025013.1;CM025013.1;CM025013.1;CM025013.1;CM025013.1;CM025013.1;CM025013.1;CM025013.1;CM025013.1;CM025013.1;CM025013.1;CM025013.1;CM025013.1;CM025013.1;CM025013.1;CM025013.1;CM025013.1;CM025013.1;CM025013.1;CM025013.1;CM025013.1;CM025013.1;CM025013.1;CM025013.1;CM025013.1;CM025013.1;CM025013.1;CM025013.1;CM025013.1;CM025013.1;CM025013.1;CM025013.1;CM025013.1;CM025013.1;CM025013.1;CM025013.1;CM025013.1;CM025013.1;CM025013.1;CM025013.1;CM025013.1;CM025013.1;CM025013.1;CM025013.1;CM025013.1;CM025013.1;CM025013.1;CM025013.1;CM025013.1;CM025013.1;CM025013.1;CM025013.1;CM025013.1;CM025013.1;CM025013.1;CM025013.1;CM025013.1;CM025013.1;CM025013.1;CM025013.1;CM025013.1;CM025013.1;CM025013.1;CM025013.1;CM025013.1;CM025013.1;CM025013.1;CM025013.1;CM025013.1;CM025013.1;CM025013.1;CM025013.1;CM025013.1;CM025013.1;CM025013.1;CM025013.1;CM025013.1;CM025013.1;CM025013.1;CM025013.1;CM025013.1;CM025013.1;CM025013.1;CM025013.1;CM025013.1;CM025013.1;CM025013.1;CM025013.1;CM025013.1;CM025013.1;CM025013.1;CM025013.1;CM025013.1;CM025013.1;CM025013.1;CM025013.1;CM025013.1;CM025013.1;CM025013.1;CM025014.1;CM025014.1;CM025014.1;CM025014.1;CM025014.1;CM025014.1;CM025014.1;CM025014.1;CM025014.1;CM025014.1;CM025014.1;CM025014.1;CM025014.1;CM025014.1;CM025014.1;CM025014.1;CM025014.1;CM025014.1;CM025014.1;CM025014.1;CM025014.1;CM025014.1;CM025014.1;CM025014.1;CM025014.1;CM025014.1;CM025014.1;CM025014.1;CM025014.1;CM025014.1;CM025014.1;CM025014.1;CM025014.1;CM025014.1;CM025014.1;CM025014.1;CM025014.1;CM025014.1;CM025014.1;CM025014.1;CM025014.1;CM025014.1;CM025014.1;CM025014.1;CM025014.1;CM025014.1;CM025014.1;CM025014.1;CM025014.1;CM025014.1;CM025014.1;CM025014.1;CM025014.1;CM025014.1;CM025014.1;CM025014.1;CM025014.1;CM025014.1;CM025014.1;CM025014.1;CM025014.1;CM025014.1;CM025014.1;CM025014.1;CM025014.1;CM025014.1;CM025014.1;CM025014.1;CM025014.1;CM025014.1;CM025014.1;CM025014.1;CM025014.1;CM025014.1;CM025014.1;CM025014.1;CM025014.1;CM025014.1;CM025014.1;CM025014.1;CM025014.1;CM025014.1;CM025014.1;CM025014.1;CM025014.1;CM025014.1;CM025014.1;CM025014.1;CM025014.1;CM025014.1;CM025014.1;CM025014.1;CM025014.1;CM025014.1;CM025014.1;CM025014.1;CM025014.1;CM025014.1;CM025014.1;CM025014.1;CM025014.1;CM025014.1;CM025014.1;CM025014.1;CM025014.1;CM025014.1;CM025014.1;CM025014.1;CM025014.1;CM025014.1;CM025014.1;CM025014.1;CM025014.1;CM025014.1;CM025014.1;CM025014.1;CM025014.1;CM025014.1;CM025014.1;CM025014.1;CM025014.1;CM025014.1;CM025014.1;CM025014.1;CM025014.1;CM025014.1;CM025014.1;CM025014.1;CM025014.1;CM025014.1;CM025014.1;CM025014.1;CM025014.1;CM025015.1;CM025015.1;CM025015.1;CM025015.1;CM025015.1;CM025015.1;CM025015.1;CM025015.1;CM025015.1;CM025015.1;CM025015.1;CM025015.1;CM025015.1;CM025015.1;CM025015.1;CM025015.1;CM025015.1;CM025015.1;CM025015.1;CM025015.1;CM025015.1;CM025015.1;CM025015.1;CM025015.1;CM025015.1;CM025015.1;CM025015.1;CM025015.1;CM025015.1;CM025015.1;CM025015.1;CM025015.1;CM025015.1;CM025015.1;CM025015.1;CM025015.1;CM025015.1;CM025015.1;CM025015.1;CM025015.1;CM025015.1;CM025015.1;CM025015.1;CM025015.1;CM025015.1;CM025015.1;CM025015.1;CM025015.1;CM025015.1;CM025015.1;CM025015.1;CM025015.1;CM025015.1;CM025015.1;CM025015.1;CM025015.1;CM025015.1;CM025015.1;CM025015.1;CM025015.1;CM025015.1;CM025015.1;CM025015.1;CM025015.1;CM025015.1;CM025015.1;CM025015.1;CM025015.1;CM025015.1;CM025015.1;CM025015.1;CM025015.1;CM025015.1;CM025015.1;CM025015.1;CM025015.1;CM025015.1;CM025015.1;CM025015.1;CM025015.1;CM025015.1;CM025015.1;CM025015.1;CM025015.1;CM025015.1;CM025015.1;CM025015.1;CM025015.1;CM025015.1;CM025015.1;CM025015.1;CM025015.1;CM025015.1;CM025015.1;CM025015.1;CM025015.1;CM025015.1;CM025015.1;CM025015.1;CM025015.1;CM025015.1;CM025015.1;CM025015.1;CM025015.1;CM025015.1;CM025015.1;CM025015.1;CM025015.1;CM025015.1;CM025015.1;CM025015.1;CM025015.1;CM025015.1;CM025015.1;CM025015.1;CM025015.1;CM025015.1;CM025015.1;CM025015.1;CM025015.1;CM025015.1;CM025015.1;CM025015.1;CM025015.1;CM025015.1;CM025015.1;CM025015.1;CM025015.1;CM025015.1;CM025015.1;CM025015.1;CM025015.1;CM025015.1;CM025015.1;CM025015.1;CM025015.1;CM025015.1;CM025015.1;CM025015.1;CM025015.1;CM025015.1;CM025015.1;CM025015.1;CM025015.1;CM025015.1;CM025015.1;CM025015.1;CM025015.1;CM025015.1;CM025015.1;CM025015.1;CM025015.1;CM025015.1;CM025015.1;CM025015.1;CM025015.1;CM025015.1;CM025015.1;CM025015.1;CM025015.1;CM025015.1;CM025015.1;CM025015.1;CM025015.1;CM025015.1;CM025015.1;CM025015.1;CM025015.1;CM025015.1;CM025015.1;CM025015.1;CM025015.1;CM025015.1;CM025015.1;CM025015.1;CM025015.1;CM025015.1;CM025015.1;CM025015.1;CM025015.1;CM025015.1;CM025015.1;CM025015.1;CM025015.1;CM025015.1;CM025015.1;CM025015.1;CM025015.1;CM025015.1;CM025015.1;CM025015.1;CM025015.1;CM025015.1;CM025015.1;CM025015.1;CM025015.1;CM025015.1;CM025015.1;CM025015.1;CM025015.1;CM025016.1;CM025016.1;CM025016.1;CM025016.1;CM025016.1;CM025016.1;CM025016.1;CM025016.1;CM025016.1;CM025016.1;CM025016.1;CM025016.1;CM025016.1;CM025016.1;CM025016.1;CM025016.1;CM025016.1;CM025016.1;CM025016.1;CM025016.1;CM025016.1;CM025016.1;CM025016.1;CM025016.1;CM025016.1;CM025016.1;CM025016.1;CM025016.1;CM025016.1;CM025016.1;CM025016.1;CM025016.1;CM025016.1;CM025016.1;CM025016.1;CM025016.1;CM025016.1;CM025016.1;CM025016.1;CM025016.1;CM025016.1;CM025016.1;CM025016.1;CM025016.1;CM025016.1;CM025016.1;CM025016.1;CM025016.1;CM025016.1;CM025016.1;CM025016.1;CM025016.1;CM025016.1;CM025016.1;CM025016.1;CM025016.1;CM025016.1;CM025016.1;CM025016.1;CM025016.1;CM025016.1;CM025016.1;CM025016.1;CM025016.1;CM025016.1;CM025016.1;CM025016.1;CM025016.1;CM025016.1;CM025016.1;CM025016.1;CM025016.1;CM025016.1;CM025016.1;CM025016.1;CM025016.1;CM025016.1;CM025016.1;CM025016.1;CM025016.1;CM025016.1;CM025016.1;CM025016.1;CM025016.1;CM025016.1;CM025016.1;CM025016.1;CM025016.1;CM025016.1;CM025016.1;CM025016.1;CM025016.1;CM025016.1;CM025016.1;CM025016.1;CM025016.1;CM025016.1;CM025016.1;CM025016.1;CM025016.1;CM025016.1;CM025016.1;CM025016.1;CM025016.1;CM025016.1;CM025016.1;CM025016.1;CM025016.1;CM025016.1;CM025016.1;CM025016.1;CM025016.1;CM025016.1;CM025016.1;CM025016.1;CM025016.1;CM025016.1;CM025016.1;CM025016.1;CM025016.1;CM025016.1;CM025016.1;CM025016.1;CM025016.1;CM025016.1;CM025016.1;CM025016.1;CM025016.1;CM025016.1;CM025016.1;CM025016.1;CM025016.1;CM025016.1;CM025016.1;CM025016.1;CM025016.1;CM025016.1;CM025016.1;CM025016.1;CM025016.1;CM025016.1;CM025016.1;CM025016.1;CM025016.1;CM025016.1;CM025016.1;CM025016.1;CM025016.1;CM025016.1;CM025016.1;CM025016.1;CM025016.1;CM025016.1;CM025016.1;CM025016.1;CM025016.1;CM025016.1;CM025016.1;CM025016.1;CM025016.1;CM025016.1;CM025016.1;CM025016.1;CM025016.1;CM025016.1;CM025016.1;CM025016.1;CM025016.1;CM025016.1;CM025016.1;CM025016.1;CM025016.1;CM025016.1;CM025016.1;CM025017.1;CM025017.1;CM025017.1;CM025017.1;CM025017.1;CM025017.1;CM025017.1;CM025017.1;CM025017.1;CM025017.1;CM025017.1;CM025017.1;CM025017.1;CM025017.1;CM025017.1;CM025017.1;CM025017.1;CM025017.1;CM025017.1;CM025017.1;CM025017.1;CM025017.1;CM025017.1;CM025017.1;CM025017.1;CM025017.1;CM025017.1;CM025017.1;CM025017.1;CM025017.1;CM025017.1;CM025017.1;CM025017.1;CM025017.1;CM025017.1;CM025017.1;CM025017.1;CM025017.1;CM025017.1;CM025017.1;CM025017.1;CM025017.1;CM025017.1;CM025017.1;CM025017.1;CM025017.1;CM025017.1;CM025017.1;CM025017.1;CM025017.1;CM025017.1;CM025017.1;CM025017.1;CM025017.1;CM025017.1;CM025017.1;CM025017.1;CM025017.1;CM025017.1;CM025017.1;CM025017.1;CM025017.1;CM025017.1;CM025017.1;CM025017.1;CM025017.1;CM025017.1;CM025017.1;CM025017.1;CM025017.1;CM025017.1;CM025017.1;CM025017.1;CM025017.1;CM025017.1;CM025017.1;CM025017.1;CM025017.1;CM025017.1;CM025017.1;CM025017.1;CM025017.1;CM025017.1;CM025017.1;CM025017.1;CM025017.1;CM025017.1;CM025017.1;CM025017.1;CM025017.1;CM025017.1;CM025017.1;CM025017.1;CM025017.1;CM025017.1;CM025017.1;CM025017.1;CM025017.1;CM025017.1;CM025017.1;CM025017.1;CM025017.1;CM025017.1;CM025017.1;CM025017.1;CM025017.1;CM025017.1;CM025017.1;CM025017.1;CM025017.1;CM025017.1;CM025017.1;CM025017.1;CM025017.1;CM025017.1;CM025017.1;CM025017.1;CM025017.1;CM025017.1;CM025017.1;CM025017.1;CM025017.1;CM025017.1;CM025017.1;CM025017.1;CM025017.1;CM025017.1;CM025017.1;CM025017.1;CM025017.1;CM025017.1;CM025017.1;CM025017.1;CM025017.1;CM025017.1;CM025017.1;CM025017.1;CM025017.1;CM025017.1;CM025017.1;CM025017.1;CM025017.1;CM025017.1;CM025017.1;CM025017.1;CM025017.1;CM025017.1;CM025017.1;CM025017.1;CM025017.1;CM025017.1;CM025017.1;CM025017.1;CM025017.1;CM025017.1;CM025017.1;CM025017.1;CM025017.1;CM025017.1;CM025017.1;CM025017.1;CM025017.1;CM025017.1;CM025017.1;CM025017.1;CM025017.1;CM025017.1;CM025017.1;CM025017.1;CM025017.1;CM025017.1;CM025017.1;CM025017.1;CM025017.1;CM025017.1;CM025017.1;CM025018.1;CM025018.1;CM025018.1;CM025018.1;CM025018.1;CM025018.1;CM025018.1;CM025018.1;CM025018.1;CM025018.1;CM025018.1;CM025018.1;CM025018.1;CM025018.1;CM025018.1;CM025018.1;CM025018.1;CM025018.1;CM025018.1;CM025018.1;CM025018.1;CM025018.1;CM025018.1;CM025018.1;CM025018.1;CM025018.1;CM025018.1;CM025018.1;CM025018.1;CM025018.1;CM025018.1;CM025018.1;CM025018.1;CM025018.1;CM025018.1;CM025018.1;CM025018.1;CM025018.1;CM025018.1;CM025018.1;CM025018.1;CM025018.1;CM025018.1;CM025018.1;CM025018.1;CM025018.1;CM025018.1;CM025018.1;CM025018.1;CM025018.1;CM025018.1;CM025018.1;CM025018.1;CM025018.1;CM025018.1;CM025018.1;CM025018.1;CM025018.1;CM025018.1;CM025018.1;CM025018.1;CM025018.1;CM025018.1;CM025018.1;CM025018.1;CM025018.1;CM025018.1;CM025018.1;CM025018.1;CM025018.1;CM025018.1;CM025018.1;CM025018.1;CM025018.1;CM025018.1;CM025018.1;CM025018.1;CM025018.1;CM025018.1;CM025018.1;CM025018.1;CM025018.1;CM025018.1;CM025018.1;CM025018.1;CM025018.1;CM025018.1;CM025018.1;CM025018.1;CM025018.1;CM025018.1;CM025018.1;CM025018.1;CM025018.1;CM025018.1;CM025018.1;CM025018.1;CM025018.1;CM025018.1;CM025018.1;CM025018.1;CM025018.1;CM025018.1;CM025018.1;CM025018.1;CM025018.1;CM025018.1;CM025018.1;CM025018.1;CM025018.1;CM025018.1;CM025018.1;CM025018.1;CM025018.1;CM025018.1;CM025018.1;CM025018.1;CM025018.1;CM025018.1;CM025018.1;CM025018.1;CM025018.1;CM025018.1;CM025018.1;CM025018.1;CM025018.1;CM025018.1;CM025018.1;CM025018.1;CM025018.1;CM025018.1;CM025018.1;CM025018.1;CM025018.1;CM025018.1;CM025018.1;CM025018.1;CM025018.1;CM025018.1;CM025018.1;CM025018.1;CM025018.1;CM025018.1;CM025018.1;CM025018.1;CM025018.1;CM025018.1;CM025018.1;CM025018.1;CM025019.1;CM025019.1;CM025019.1;CM025019.1;CM025019.1;CM025019.1;CM025019.1;CM025019.1;CM025019.1;CM025019.1;CM025019.1;CM025019.1;CM025019.1;CM025019.1;CM025019.1;CM025019.1;CM025019.1;CM025019.1;CM025019.1;CM025019.1;CM025019.1;CM025019.1;CM025019.1;CM025019.1;CM025019.1;CM025019.1;CM025019.1;CM025019.1;CM025019.1;CM025019.1;CM025019.1;CM025019.1;CM025019.1;CM025019.1;CM025019.1;CM025019.1;CM025019.1;CM025019.1;CM025019.1;CM025019.1;CM025019.1;CM025019.1;CM025019.1;CM025019.1;CM025019.1;CM025019.1;CM025019.1;CM025019.1;CM025019.1;CM025019.1;CM025019.1;CM025019.1;CM025019.1;CM025019.1;CM025019.1;CM025019.1;CM025019.1;CM025019.1;CM025019.1;CM025019.1;CM025019.1;CM025019.1;CM025019.1;CM025019.1;CM025019.1;CM025019.1;CM025019.1;CM025019.1;CM025019.1;CM025019.1;CM025019.1;CM025019.1;CM025019.1;CM025019.1;CM025019.1;CM025019.1;CM025019.1;CM025019.1;CM025019.1;CM025019.1;CM025019.1;CM025019.1;CM025019.1;CM025020.1;CM025020.1;CM025020.1;CM025020.1;CM025020.1;CM025020.1;CM025020.1;CM025020.1;CM025020.1;CM025020.1;CM025020.1;CM025020.1;CM025020.1;CM025020.1;CM025020.1;CM025020.1;CM025020.1;CM025020.1;CM025020.1;CM025020.1;CM025020.1;CM025020.1;CM025020.1;CM025020.1;CM025020.1;CM025020.1;CM025020.1;CM025020.1;CM025020.1;CM025020.1;CM025020.1;CM025020.1;CM025020.1;CM025020.1;CM025020.1;CM025020.1;CM025020.1;CM025020.1;CM025020.1;CM025020.1;CM025020.1;CM025020.1;CM025020.1;CM025020.1;CM025020.1;CM025020.1;CM025020.1;CM025020.1;CM025020.1;CM025020.1;CM025020.1;CM025020.1;CM025020.1;CM025020.1;CM025020.1;CM025020.1;CM025020.1;CM025020.1;CM025020.1;CM025020.1;CM025020.1;CM025020.1;CM025020.1;CM025020.1;CM025020.1;CM025020.1;CM025020.1;CM025020.1;CM025020.1;CM025020.1;CM025020.1;CM025020.1;CM025020.1;CM025020.1;CM025020.1;CM025020.1;CM025020.1;CM025020.1;CM025020.1;CM025020.1;CM025020.1;CM025020.1;CM025020.1;CM025020.1;CM025020.1;CM025020.1;CM025021.1;CM025021.1;CM025021.1;CM025021.1;CM025021.1;CM025021.1;CM025021.1;CM025021.1;CM025021.1;CM025021.1;CM025021.1;CM025021.1;CM025021.1;CM025021.1;CM025021.1;CM025021.1;CM025021.1;CM025021.1;CM025021.1;CM025021.1;CM025021.1;CM025021.1;CM025021.1;CM025021.1;CM025021.1;CM025021.1;CM025021.1;CM025021.1;CM025021.1;CM025021.1;CM025021.1;CM025021.1;CM025021.1;CM025021.1;CM025021.1;CM025021.1;CM025021.1;CM025021.1;CM025021.1;CM025021.1;CM025021.1;CM025021.1;CM025021.1;CM025021.1;CM025021.1;CM025021.1;CM025021.1;CM025021.1;CM025021.1;CM025021.1;CM025021.1;CM025021.1;CM025021.1;CM025021.1;CM025021.1;CM025021.1;CM025021.1;CM025021.1;CM025021.1;CM025021.1;CM025021.1;CM025021.1;CM025021.1;CM025021.1;CM025021.1;CM025021.1;CM025021.1;CM025021.1;CM025021.1;CM025021.1;CM025021.1;CM025021.1;CM025021.1;CM025021.1;CM025021.1;CM025021.1;CM025021.1;CM025021.1;CM025021.1;CM025021.1;CM025021.1;CM025021.1;CM025021.1;CM025021.1;CM025021.1;CM025021.1;CM025021.1;CM025021.1;CM025021.1;CM025021.1;CM025021.1;CM025021.1;CM025021.1;CM025021.1;CM025021.1;CM025021.1;CM025021.1;CM025021.1;CM025021.1;CM025021.1;CM025021.1;CM025021.1;CM025021.1;CM025021.1;CM025021.1;CM025021.1;CM025021.1;CM025021.1;CM025021.1;CM025021.1;CM025021.1;CM025021.1;CM025021.1;CM025021.1;CM025021.1;CM025021.1;CM025021.1;CM025021.1;CM025021.1;CM025021.1;CM025021.1;CM025021.1;CM025021.1;CM025021.1;CM025021.1;CM025021.1;CM025021.1;CM025021.1;CM025021.1;CM025021.1;CM025021.1;CM025021.1;CM025021.1;CM025021.1;CM025021.1;CM025021.1;CM025021.1;CM025021.1;CM025021.1;CM025021.1;CM025021.1;CM025021.1;CM025021.1;CM025021.1;CM025021.1;CM025021.1;CM025021.1;CM025021.1;CM025021.1;CM025021.1;CM025021.1;CM025021.1;CM025021.1;CM025022.1;CM025022.1;CM025022.1;CM025022.1;CM025022.1;CM025022.1;CM025022.1;CM025022.1;CM025022.1;CM025022.1;CM025022.1;CM025022.1;CM025022.1;CM025022.1;CM025022.1;CM025022.1;CM025022.1;CM025022.1;CM025022.1;CM025022.1;CM025022.1;CM025022.1;CM025022.1;CM025022.1;CM025022.1;CM025022.1;CM025022.1;CM025022.1;CM025022.1;CM025022.1;CM025022.1;CM025022.1;CM025022.1;CM025022.1;CM025022.1;CM025022.1;CM025022.1;CM025022.1;CM025022.1;CM025022.1;CM025022.1;CM025022.1;CM025022.1;CM025022.1;CM025022.1;CM025022.1;CM025022.1;CM025022.1;CM025022.1;CM025022.1;CM025022.1;CM025022.1;CM025022.1;CM025022.1;CM025022.1;CM025022.1;CM025022.1;CM025022.1;CM025022.1;CM025022.1;CM025022.1;CM025022.1;CM025022.1;CM025022.1;CM025022.1;CM025022.1;CM025022.1;CM025022.1;CM025022.1;CM025022.1;CM025022.1;CM025022.1;CM025022.1;CM025022.1;CM025022.1;CM025022.1;CM025022.1;CM025022.1;CM025022.1;CM025022.1;CM025022.1;CM025022.1;CM025022.1;CM025022.1;CM025022.1;CM025022.1;CM025022.1;CM025022.1;CM025022.1;CM025022.1;CM025022.1;CM025022.1;CM025022.1;CM025022.1;CM025022.1;CM025022.1;CM025022.1;CM025022.1;CM025022.1;CM025022.1;CM025022.1;CM025022.1;CM025022.1;CM025022.1;CM025022.1;CM025022.1;CM025022.1;CM025022.1;CM025022.1;CM025022.1;CM025022.1;CM025022.1;CM025022.1;CM025022.1;CM025022.1;CM025022.1;CM025022.1;CM025022.1;CM025022.1;CM025022.1;CM025022.1;CM025022.1;CM025022.1;CM025022.1;CM025022.1;CM025022.1;CM025022.1;CM025022.1;CM025022.1;CM025022.1;CM025022.1;CM025022.1;CM025022.1;CM025022.1;CM025023.1;CM025023.1;CM025023.1;CM025023.1;CM025023.1;CM025023.1;CM025023.1;CM025023.1;CM025023.1;CM025023.1;CM025023.1;CM025023.1;CM025023.1;CM025023.1;CM025023.1;CM025023.1;CM025023.1;CM025023.1;CM025023.1;CM025023.1;CM025023.1;CM025023.1;CM025023.1;CM025023.1;CM025023.1;CM025023.1;CM025023.1;CM025023.1;CM025023.1;CM025023.1;CM025023.1;CM025023.1;CM025023.1;CM025023.1;CM025023.1;CM025023.1;CM025023.1;CM025023.1;CM025023.1;CM025023.1;CM025023.1;CM025023.1;CM025023.1;CM025023.1;CM025023.1;CM025023.1;CM025023.1;CM025023.1;CM025023.1;CM025023.1;CM025023.1;CM025023.1;CM025023.1;CM025023.1;CM025023.1;CM025023.1;CM025023.1;CM025023.1;CM025023.1;CM025023.1;CM025023.1;CM025023.1;CM025023.1;CM025023.1;CM025023.1;CM025023.1;CM025023.1;CM025023.1;CM025023.1;CM025023.1;CM025023.1;CM025023.1;CM025023.1;CM025023.1;CM025023.1;CM025023.1;CM025023.1;CM025023.1;CM025023.1;CM025023.1;CM025023.1;CM025023.1;CM025023.1;CM025023.1;CM025023.1;CM025023.1;CM025023.1;CM025023.1;CM025023.1;CM025023.1;CM025023.1;CM025023.1;CM025023.1;CM025023.1;CM025023.1;CM025023.1;CM025023.1;CM025023.1;CM025023.1;CM025023.1;CM025023.1;CM025023.1;CM025023.1;CM025023.1;CM025023.1;CM025023.1;CM025023.1;CM025023.1;CM025023.1;CM025023.1;CM025023.1;CM025023.1;CM025023.1;CM025023.1;CM025023.1;CM025023.1;CM025023.1;CM025023.1;CM025023.1;CM025023.1;CM025023.1;CM025023.1;CM025023.1;CM025023.1;CM025023.1;CM025023.1;CM025023.1;CM025023.1;CM025023.1;CM025023.1;CM025023.1;CM025023.1;CM025023.1;CM025023.1;CM025023.1;CM025023.1;CM025023.1;CM025023.1;CM025023.1;CM025023.1;CM025023.1;CM025023.1;CM025023.1;CM025023.1;CM025023.1;CM025023.1;CM025023.1;CM025023.1;CM025023.1;CM025023.1;CM025023.1;CM025023.1;CM025023.1;CM025023.1;CM025023.1;CM025023.1;CM025023.1;CM025023.1;CM025023.1;CM025023.1;CM025023.1;CM025023.1;CM025023.1;CM025023.1;CM025023.1;CM025023.1;CM025024.1;CM025024.1;CM025024.1;CM025024.1;CM025024.1;CM025024.1;CM025024.1;CM025024.1;CM025024.1;CM025024.1;CM025024.1;CM025024.1;CM025024.1;CM025024.1;CM025024.1;CM025024.1;CM025024.1;CM025024.1;CM025024.1;CM025024.1;CM025024.1;CM025024.1;CM025024.1;CM025024.1;CM025024.1;CM025024.1;CM025024.1;CM025024.1;CM025024.1;CM025024.1;CM025024.1;CM025024.1;CM025024.1;CM025024.1;CM025024.1;CM025024.1;CM025024.1;CM025024.1;CM025024.1;CM025024.1;CM025024.1;CM025024.1;CM025024.1;CM025024.1;CM025024.1;CM025024.1;CM025024.1;CM025024.1;CM025024.1;CM025024.1;CM025024.1;CM025024.1;CM025024.1;CM025024.1;CM025024.1;CM025024.1;CM025024.1;CM025024.1;CM025024.1;CM025024.1;CM025024.1;CM025024.1;CM025024.1;CM025024.1;CM025024.1;CM025024.1;CM025024.1;CM025024.1;CM025024.1;CM025024.1;CM025024.1;CM025024.1;CM025024.1;CM025024.1;CM025024.1;CM025024.1;CM025024.1;CM025024.1;CM025024.1;CM025024.1;CM025024.1;CM025024.1;CM025024.1;CM025024.1;CM025024.1;CM025024.1;CM025024.1;CM025024.1;CM025024.1;CM025024.1;CM025024.1;CM025024.1;CM025024.1;CM025024.1;CM025024.1;CM025024.1;CM025024.1;CM025024.1;CM025024.1;CM025024.1;CM025024.1;CM025024.1;CM025024.1;CM025024.1;CM025024.1;CM025024.1;CM025024.1;CM025024.1;CM025024.1;CM025024.1;CM025024.1;CM025024.1;CM025024.1;CM025024.1;CM025024.1;CM025024.1;CM025024.1;CM025024.1;CM025024.1;CM025024.1;CM025024.1;CM025024.1;CM025025.1;CM025025.1;CM025025.1;CM025025.1;CM025025.1;CM025025.1;CM025025.1;CM025025.1;CM025025.1;CM025025.1;CM025025.1;CM025025.1;CM025025.1;CM025025.1;CM025025.1;CM025025.1;CM025025.1;CM025025.1;CM025025.1;CM025025.1;CM025025.1;CM025025.1;CM025025.1;CM025025.1;CM025025.1;CM025025.1;CM025025.1;CM025025.1;CM025025.1;CM025025.1;CM025025.1;CM025025.1;CM025025.1;CM025025.1;CM025025.1;CM025025.1;CM025025.1;CM025025.1;CM025025.1;CM025025.1;CM025025.1;CM025025.1;CM025025.1;CM025025.1;CM025025.1;CM025025.1;CM025025.1;CM025025.1;CM025025.1;CM025025.1;CM025025.1;CM025025.1;CM025025.1;CM025025.1;CM025025.1;CM025025.1;CM025025.1;CM025025.1;CM025025.1;CM025025.1;CM025025.1;CM025025.1;CM025025.1;CM025025.1;CM025025.1;CM025025.1;CM025025.1;CM025025.1;CM025025.1;CM025025.1;CM025025.1;CM025025.1;CM025025.1;CM025025.1;CM025025.1;CM025025.1;CM025025.1;CM025025.1;CM025025.1;CM025025.1;CM025025.1;CM025025.1;CM025025.1;CM025025.1;CM025025.1;CM025025.1;CM025025.1;CM025025.1;CM025025.1;CM025025.1;CM025025.1;CM025025.1;CM025025.1;CM025025.1;CM025025.1;CM025026.1;CM025026.1;CM025026.1;CM025026.1;CM025026.1;CM025026.1;CM025026.1;CM025026.1;CM025026.1;CM025026.1;CM025026.1;CM025026.1;CM025026.1;CM025026.1;CM025026.1;CM025026.1;CM025026.1;CM025026.1;CM025026.1;CM025026.1;CM025026.1;CM025026.1;CM025026.1;CM025026.1;CM025026.1;CM025026.1;CM025026.1;CM025026.1;CM025026.1;CM025026.1;CM025026.1;CM025026.1;CM025026.1;CM025026.1;CM025026.1;CM025026.1;CM025026.1;CM025026.1;CM025026.1;CM025026.1;CM025026.1;CM025026.1;CM025026.1;CM025026.1;CM025026.1;CM025026.1;CM025026.1;CM025026.1;CM025026.1;CM025026.1;CM025026.1;CM025026.1;CM025026.1;CM025026.1;CM025026.1;CM025026.1;CM025026.1;CM025026.1;CM025026.1;CM025026.1;CM025026.1;CM025026.1;CM025026.1;CM025026.1;CM025026.1;CM025026.1;CM025026.1;CM025026.1;CM025026.1;CM025026.1;CM025026.1;CM025026.1;CM025026.1;CM025026.1;CM025026.1;CM025026.1;CM025026.1;CM025026.1;CM025026.1;CM025026.1;CM025026.1;CM025026.1;CM025026.1;CM025026.1;CM025026.1;CM025026.1;CM025026.1;CM025026.1;CM025026.1;CM025026.1;CM025026.1;CM025026.1;CM025026.1;CM025026.1;CM025026.1;CM025026.1;CM025026.1;CM025026.1;CM025026.1;CM025026.1;CM025026.1;CM025026.1;CM025026.1;CM025026.1;CM025026.1;CM025026.1;CM025026.1;CM025026.1;CM025026.1;CM025026.1;CM025026.1;CM025026.1;CM025026.1;CM025026.1;CM025026.1;CM025026.1;CM025026.1;CM025026.1;CM025026.1;CM025026.1;CM025026.1;CM025026.1;CM025026.1;CM025026.1;CM025026.1;CM025026.1;CM025026.1;CM025026.1;CM025026.1;CM025026.1;CM025026.1;CM025026.1;CM025026.1;CM025026.1;CM025026.1;CM025026.1;CM025026.1;CM025026.1;CM025026.1;CM025026.1;CM025026.1;JAAVVJ010000020.1;JAAVVJ010000020.1;JAAVVJ010000020.1;JAAVVJ010000020.1;JAAVVJ010000021.1;JAAVVJ010000021.1;JAAVVJ010000025.1;JAAVVJ010000027.1;JAAVVJ010000027.1;JAAVVJ010000028.1;JAAVVJ010000030.1;JAAVVJ010000033.1;JAAVVJ010000048.1;JAAVVJ010000048.1;JAAVVJ010000056.1;JAAVVJ010000057.1;JAAVVJ010000057.1;JAAVVJ010000067.1;JAAVVJ010000073.1;JAAVVJ010000081.1;JAAVVJ010000086.1;JAAVVJ010000088.1;JAAVVJ010000094.1;JAAVVJ010000106.1;JAAVVJ010000107.1;JAAVVJ010000185.1;JAAVVJ010000193.1;JAAVVJ010000205.1;JAAVVJ010000232.1;JAAVVJ010000542.1;JAAVVJ010001188.1;JAAVVJ010001664.1;JAAVVJ010002385.1;JAAVVJ010002941.1;JAAVVJ010002958.1;JAAVVJ010003301.1;JAAVVJ010004187.1;JAAVVJ010004649.1;JAAVVJ010004828.1;JAAVVJ010004906.1;JAAVVJ010004931.1;JAAVVJ010005281.1;JAAVVJ010006043.1;JAAVVJ010006257.1;JAAVVJ010006482.1;JAAVVJ010006959.1;JAAVVJ010006962.1;JAAVVJ010007002.1;JAAVVJ010007060.1;JAAVVJ010007465.1;JAAVVJ010007891.1;JAAVVJ010008422.1;JAAVVJ010009270.1;JAAVVJ010009464.1;JAAVVJ010009818.1;JAAVVJ010009882.1;JAAVVJ010009882.1;JAAVVJ010009971.1;JAAVVJ010010444.1;JAAVVJ010010535.1;JAAVVJ010010895.1;JAAVVJ010011178.1;JAAVVJ010011206.1;JAAVVJ010011293.1;JAAVVJ010011690.1;JAAVVJ010011798.1;JAAVVJ010011849.1;JAAVVJ010011863.1;JAAVVJ010011863.1;JAAVVJ010011909.1;JAAVVJ010012041.1;JAAVVJ010012112.1;JAAVVJ010012112.1;JAAVVJ010012405.1;JAAVVJ010012950.1;JAAVVJ010012988.1;JAAVVJ010013795.1;JAAVVJ010014529.1;JAAVVJ010014529.1;JAAVVJ010014723.1;JAAVVJ010014913.1;JAAVVJ010014913.1;JAAVVJ010014934.1;JAAVVJ010015352.1;JAAVVJ010015371.1;JAAVVJ010015674.1;JAAVVJ010015957.1;JAAVVJ010016078.1;JAAVVJ010017370.1;JAAVVJ010017483.1;JAAVVJ010017866.1;JAAVVJ010017945.1;JAAVVJ010018634.1;JAAVVJ010018634.1;JAAVVJ010018765.1;JAAVVJ010018976.1;JAAVVJ010019599.1;JAAVVJ010019780.1;JAAVVJ010020156.1;JAAVVJ010020569.1;JAAVVJ010021610.1;JAAVVJ010021610.1;JAAVVJ010021995.1;JAAVVJ010022046.1;JAAVVJ010022480.1;JAAVVJ010022499.1;JAAVVJ010024829.1;JAAVVJ010024885.1;JAAVVJ010024899.1;JAAVVJ010025430.1;JAAVVJ010026031.1;JAAVVJ010026200.1;JAAVVJ010026444.1;JAAVVJ010026524.1;JAAVVJ010026942.1;JAAVVJ010026954.1;JAAVVJ010027013.1;JAAVVJ010027214.1;JAAVVJ010027251.1;JAAVVJ010027370.1;JAAVVJ010027634.1;JAAVVJ010028140.1;JAAVVJ010028271.1;JAAVVJ010028560.1;JAAVVJ010028929.1;JAAVVJ010028929.1;JAAVVJ010029317.1;JAAVVJ010029850.1;JAAVVJ010030010.1;JAAVVJ010030229.1;JAAVVJ010030229.1;JAAVVJ010030275.1;JAAVVJ010030373.1;JAAVVJ010030559.1;JAAVVJ010031246.1;JAAVVJ010031246.1;JAAVVJ010031427.1;JAAVVJ010031922.1;JAAVVJ010032620.1;JAAVVJ010033026.1;JAAVVJ010034387.1;JAAVVJ010034739.1;JAAVVJ010034870.1;JAAVVJ010035086.1;JAAVVJ010035367.1;JAAVVJ010035411.1;JAAVVJ010035411.1;JAAVVJ010035412.1;JAAVVJ010035475.1;JAAVVJ010035636.1;JAAVVJ010035636.1;JAAVVJ010035663.1;JAAVVJ010035673.1;JAAVVJ010035728.1;JAAVVJ010035728.1;JAAVVJ010035782.1;JAAVVJ010035921.1;JAAVVJ010035921.1;JAAVVJ010036033.1;JAAVVJ010036091.1;JAAVVJ010036095.1;JAAVVJ010036174.1;JAAVVJ010036193.1;JAAVVJ010036206.1;JAAVVJ010036291.1;JAAVVJ010036353.1;JAAVVJ010036353.1;JAAVVJ010036414.1;JAAVVJ010036585.1;JAAVVJ010036604.1;JAAVVJ010036639.1;JAAVVJ010036771.1;JAAVVJ010036945.1;JAAVVJ010036952.1;JAAVVJ010036982.1;JAAVVJ010037003.1;JAAVVJ010037027.1;JAAVVJ010037118.1;JAAVVJ010037155.1;JAAVVJ010037158.1;JAAVVJ010037369.1;JAAVVJ010037376.1;JAAVVJ010037393.1;JAAVVJ010037393.1;JAAVVJ010037426.1;JAAVVJ010037596.1;JAAVVJ010037675.1;JAAVVJ010037750.1;JAAVVJ010037801.1;JAAVVJ010037817.1;JAAVVJ010037829.1;JAAVVJ010037879.1;JAAVVJ010037879.1;JAAVVJ010037879.1;JAAVVJ010037958.1;JAAVVJ010037987.1;JAAVVJ010038121.1;JAAVVJ010038195.1;JAAVVJ010038233.1;JAAVVJ010038284.1;JAAVVJ010038561.1;JAAVVJ010038607.1;JAAVVJ010038634.1;JAAVVJ010038669.1;JAAVVJ010038691.1;JAAVVJ010038745.1;JAAVVJ010038837.1;JAAVVJ010038882.1;JAAVVJ010038917.1	5030;3332720;3594777;3912802;4171692;4799054;4865630;5257711;6421801;6901246;7630997;9408231;9985952;11049070;11141033;11942557;11944233;12004852;12073111;14027285;14578204;15829156;16375555;16426797;17595276;21073523;21545158;21955134;22076404;22471840;22497868;24813113;24852912;26314213;26581432;28742585;29097384;34811506;34811878;36917557;36959314;36959636;38023828;38733855;39552834;40824072;41235519;42406477;42745291;43856883;43883167;44311182;46034934;48320112;48436133;48485627;49037509;49070115;49128080;49165772;49221963;49899257;49931807;50053453;50222286;51431786;51755480;52194574;52308688;52380659;52443605;54047813;54770763;56640139;56939153;57120075;57279306;57304909;57342750;57726386;57963139;57980388;58192851;58197798;58226509;58346357;59980081;60348603;60359641;60531665;60539649;60693143;61093251;61322358;62193652;62214828;62257750;62264949;62303468;62657818;62736522;63554037;63775011;1810789;1983913;3796645;4052030;4449142;4719621;4974048;5941980;6972836;8004381;8512649;8744219;8887693;9170829;9670395;9948798;11378932;11840681;11856492;12273735;16163408;16998005;19734589;20932178;22705169;23490432;24757855;25179456;27130755;27131565;27222041;27691761;28252921;28284491;28838387;29920048;29994652;31643163;32785086;32837024;36838045;37767388;39037566;39054102;39090359;39416047;40552587;41363171;41554217;41575281;43702581;45702066;46376944;50386943;51858337;52704048;52781447;52866952;53436992;54330559;54732673;55469980;55473323;55819598;57446582;57773397;57974700;57975091;58024438;59208488;59232981;59369902;60105222;60367661;60462524;60995578;60995974;61014123;61027858;61227257;61227912;61403447;61773459;61791661;61825279;61838138;61894267;62141307;62148360;64081588;177656;667022;2801084;2801248;2822684;3017887;3121695;3139186;3151899;3210642;3622104;4633281;4789491;4812594;5106445;5265841;5686964;7383341;7413105;9429111;10161426;10305427;10640504;10730735;11016055;11322825;11834084;18866157;19019860;19345573;20494590;21481507;21714224;24339273;25932713;32074431;33813376;34707793;34798360;35576857;36805730;37057251;37058755;39376707;39556501;43933636;44241341;44253604;44380008;45269938;45467224;47575623;47784014;48265391;50585407;51223509;52052667;52345669;52440089;52446499;52965729;53458953;55819843;56767147;57612220;59104793;59646228;60883484;60908473;60986424;61275430;61360013;61360421;61929530;62108591;62109001;63663718;63688413;63970403;63970456;63972777;64472708;64556009;66207618;67413528;67585333;68831074;69145888;69728797;69743953;70306305;70814411;70814742;70849135;70862193;70886724;71001001;71322262;71621917;72308586;72308987;72317280;72726442;72740135;72749315;73250016;73516162;1361442;1607644;2850940;2894316;3269031;4041436;4105487;4176155;4176260;4176692;4628159;5340122;5340887;6526872;7731660;7753663;7827221;8122649;8511198;10421323;10508487;10801759;13015319;13949253;14524083;15067413;15656958;15872740;16440011;17264646;18404425;20738322;20738473;22119306;23786475;24981158;25469896;26357269;27144732;27350774;27636055;28033299;28339826;28526849;28608396;31032928;31738168;32878874;35306067;41524306;42123849;47212519;47327773;47677789;49885837;51087858;53448414;54309181;54376045;56351494;60638456;61957269;63421054;64498899;66249663;66250949;67412249;67818912;69396763;70920897;71958768;71958854;71971929;71976104;72026374;72026485;72352979;72353074;72380793;73423144;73493797;73516810;150710;150818;258697;539252;1560465;1739513;4486012;4886929;6083144;6114041;6160225;7973247;8143630;9480427;10947791;10947900;10999843;11673256;11813377;11813465;12581671;12774076;16783288;17270283;17453224;19451020;19937221;22327956;22334047;22382378;22728043;24641265;25039866;25920008;25920289;26729999;26737225;27378664;27513367;33190782;33694014;33801337;34510609;38764792;38797830;38797972;39231409;39566380;39635690;41807969;41938637;43505957;43892415;44683104;46767206;47198639;47366277;48351782;48352156;49192821;49370208;49872054;49897226;50073975;50080158;51518144;52177843;52494306;52587944;53197105;53238858;53666709;53925246;54025600;54258424;54335771;54454580;54839929;54866365;55013699;55269127;55422857;900688;1345279;1459457;1768895;2826960;3151939;3153973;3657809;3775039;3872764;4390240;5449087;5782326;5782736;5857048;6883405;7822636;9857675;10096834;10438677;10438956;12343083;12823656;12843192;12868098;13132558;13410954;14069934;14494673;14542898;14684587;14687925;16292045;16293452;16547373;18637489;21756306;21756601;22012097;22819973;22853728;22883027;23364793;23663028;23956967;24659269;27470967;27684352;27868631;31228538;32647448;32932604;36076115;40308122;41519775;41931255;43439208;45612630;46104432;46222579;46597937;46875637;46943744;47543211;47629209;48068173;49399661;49615068;49831079;50278881;50371006;50410110;50904425;50909302;50909711;51169536;51358703;51586288;51653773;51727711;52067444;52298401;52371604;53328795;53654078;53703443;53804683;54233137;54285728;54715194;54817083;55059532;55063162;55698638;137295;985113;1060848;1546289;1708600;2394361;2402022;2402112;2470027;2702464;2825388;3407711;3456013;3578021;3697412;4237062;4432231;4437217;4549705;5043244;5063235;5172589;5251084;5251183;5369546;5587009;5589409;5596047;5765375;5941694;6059730;6655183;7124475;7258707;7434497;8590506;8762121;8851873;8871073;8871941;9394774;9728265;9756290;10073129;10300123;10828442;10910021;11021253;11070275;11573759;11636772;11699774;11934727;13451203;13569772;15310179;15310540;17513363;19966198;22463459;22862013;23820761;23881879;24291425;25141421;26382193;26382441;27906864;30633700;31146234;32504412;34069685;34651911;36452162;36452513;38099824;38172758;39595821;39596711;39596884;39664081;39733996;41767328;41844354;42449770;42589789;43259940;44531245;44963888;46806271;49147611;49147734;226748;865027;1923829;2328529;2938483;3271447;3347831;3455004;3881115;3888514;3981823;4109725;4321574;4474006;4636803;4819957;5389602;6358861;6393163;6869317;7665556;7772266;7863971;8176596;8581584;8645831;8841255;11281311;11987570;11987822;14314715;16879748;17724365;19038025;19224423;20130282;23716206;23795880;23796297;24322716;25018125;25942391;26896423;28457495;28589871;28884851;28965330;29684649;29792572;29927319;30574573;31795337;34867365;35836098;36231888;39623223;39931321;40118432;40581673;41081234;41344637;41760998;42029486;42830018;43419968;43520843;43771186;43771596;45277780;47289230;764201;1210710;3555968;3797108;4512120;4701314;5245042;6322184;6612098;8314047;8466925;8720543;8720895;9666714;10572786;10992894;10993005;12275783;15017423;17897885;17912425;18562325;19241411;19318277;19318513;19932627;20270206;24599778;24644918;25395034;26849167;26908458;28458543;32412388;32412716;32726594;33167888;33281330;34161681;34162030;36214584;36387132;37518635;39177113;40708359;40726883;42776398;42975952;43077615;43449252;43882889;44266904;44279149;44393211;45003967;46311062;46311434;46609919;46641280;46656615;46667194;46823704;47088742;47622011;48492244;48655113;49860546;908379;2303368;3989125;3989244;5908875;10043140;11517312;11535122;11535358;12028765;12886515;12886713;14068735;15474667;18028356;18122537;18177644;18177795;18270864;19401320;20469160;20474128;23420476;24195105;24549202;25522263;25522359;26498992;26521372;27937928;30533772;32633521;34601838;35418274;35729483;35826466;38120034;38205427;42238519;43448720;43545478;44413205;44533723;45341212;45414312;45470257;45476362;45511463;46014933;46493395;47416997;47432279;47432390;49054744;49132889;49241966;49242492;49258457;49588673;339791;1822717;1842097;1842202;1913959;2198385;2215020;3355187;3355490;3851739;3892241;4671069;5283133;5283224;5431751;6296064;6378421;6906745;8849769;9883603;14084452;16918009;16920960;17366752;20331526;20601414;20899663;20941424;20955513;20956373;20960488;21105497;21576443;21969111;22231353;22987787;24780606;25700357;30461535;31192309;33440221;35612132;37461719;37631708;37950210;39290031;39564986;40358445;40894863;41211374;42391574;42678317;42993306;43432670;44503288;45312128;46889603;46964872;46971482;47114969;47750658;48896263;48896358;48925501;49066291;49176756;51079795;51080161;51089393;51957312;52298607;52498246;52527303;53557189;53574559;53759389;54154750;54992399;55041324;55529573;55631125;56690835;56909389;56909486;57134435;57140452;57162315;57975252;58118407;58176941;58188272;58588153;58737507;58905914;59279451;59881645;59896468;59950260;60170842;60752687;1823829;2420000;2435297;3035943;3093662;3094710;3157137;3179961;3223719;3254645;3271115;3294308;3305659;3341859;3469530;3494198;3534520;3536499;3592645;3593068;3607009;3699891;3700320;4403832;4537162;4588226;4588624;4590628;4591028;4652282;4847651;5325239;5532680;6173862;6295710;6413898;6528486;6670138;7447837;9256304;9256544;9331995;9921801;9969541;11361908;12950423;16697060;16978420;17666714;18369982;18792701;20685303;20922205;21845300;22279798;22481125;24105992;24644682;26738445;34198562;34850518;36256202;38455723;41887078;42028958;42277837;43017624;45176616;45466783;45608113;47901395;48650884;49320750;49877763;50345064;51031101;51831427;52311411;52837258;53890829;54613480;54885571;55016253;56049882;56669880;57015647;57607291;57637559;57993831;58291024;58313080;58752082;59012925;59089720;59090132;59726272;59814333;59816125;61592874;338590;418107;418671;841059;1473875;2510642;2645825;2654529;2828766;3248688;3727899;3976553;4253976;4338176;4350087;4356229;6974471;7829428;7941789;8102104;8279902;9126822;13069724;13278931;13759970;13871111;14035200;18198897;18456890;18664254;18701727;20960921;24656894;25509865;26871851;27828308;27900308;28398188;28756788;29653089;30914477;31868588;32056202;32056545;32755347;33492215;33811071;33929156;34062242;34527274;34769105;34833406;35672750;35851854;36245892;36502355;36804145;37264070;37268322;37357133;37737597;37820616;37993147;38384360;38638212;38745091;38876800;38957351;39544817;40455822;40923917;40983496;41012603;41547266;41552339;41801742;41825361;42369323;669573;1704354;1704457;2020539;3314914;4002635;4491926;5969742;8275849;8415480;8732798;9897875;10116796;14454941;16381075;16482458;16843454;18052200;19031711;20119365;21021414;21021516;22311293;22670655;22670830;23088851;24349252;24619139;24688955;26154278;26506606;26507292;27565876;27868594;32674566;32674682;32682962;33317319;33577132;33987220;34047226;34318604;35848648;36619716;36737959;36901281;37054558;38100474;38271212;39119577;39264436;39403206;39522102;39775170;40214332;274825;835156;980449;1049973;1203535;2045943;2471269;2925427;4321574;4406506;4406623;6112321;6171401;6684465;7165911;7166249;7166724;7344947;7410744;7492331;7603010;7809793;8162147;8396767;9449266;9541644;9577461;10155442;10283399;10430982;11279042;11290237;11323909;11816823;11841355;12076833;14100718;14420648;15290509;16140808;16635035;18132953;19184638;19981419;23096561;25620546;25863455;26049291;26486106;27123539;28354777;28697496;29115866;29466477;29860084;30128877;30223204;32696745;35894652;36934332;39199549;39779847;40350868;40351193;40848936;41898568;42163139;43343985;43373345;46481696;46928596;47040819;47053085;47494108;48846426;49127728;49398951;49433150;49433222;49592491;49605358;49605459;50600173;50628658;51137205;52090511;52589403;52628246;53399467;53438085;53675354;54638312;54661148;56811639;57334290;708059;1101876;1509269;2647517;2666106;2794966;6388157;6928828;8205244;8250141;8448448;8631691;8995943;9135976;9282593;9320947;9565464;10227567;10697361;11558815;11725706;11907251;12147887;12566991;12788612;12863593;12913888;13058677;13314962;13356213;13369172;13409663;14813903;14814480;14891737;14961293;15094088;15098107;15305193;15729387;16115081;16582031;16597416;17978576;18666238;20079742;20126032;21692153;23424532;23424950;25211816;25250126;26090124;27060339;27060460;27586757;29004901;31563741;33295125;34920667;35643732;38983583;40609642;42352364;44110106;44242540;44276844;45737013;46408272;47174987;48145135;48435218;48541011;48832387;48961529;49022081;49037289;49098239;49271488;49464033;49756840;49959224;49959618;49995141;50748803;50809526;50810581;51183426;51257736;52228660;52904528;52905026;53048714;53278317;53291015;53291717;53600518;53874139;53963211;54008515;54581280;55002308;55160321;56382081;57115514;843094;889941;5717534;6254889;6255249;6260520;6340543;6803582;7682859;7738226;8396014;9950335;10333578;10468967;10484932;11250272;12239925;14104694;14762475;15328363;17847624;17847749;20098941;20902517;21286942;22724872;25498391;25569531;25590126;25662899;26436786;26503246;27515264;28900227;29037833;30732471;30732626;31277081;31931867;33018228;34160992;37020508;37084775;38324851;38957791;39373031;39396493;40918941;41112531;41247285;41565887;41631261;41766178;43139852;43268923;44384946;45579424;46244727;46266797;46917598;47119121;47505078;48254225;49288089;49376999;49420413;49593746;50959204;51042752;51199689;51545924;51563277;51571314;51896606;1066046;1459528;1465579;1766251;3334805;4359852;5759463;5834986;6670400;7317160;7425303;8166010;8685123;10118287;10877300;11119721;11138805;11381237;12147555;13047562;15175575;16309085;16647865;18187970;19367626;20527772;22638639;23053721;23872384;24224312;24236950;24658064;24931774;25292893;25348070;25422603;25427367;26878267;27239513;28417260;28961341;30936849;31181747;32798063;33907554;34222200;35965923;36635217;37840041;37907402;39886054;41073011;41493427;42211903;43356580;43637862;44517312;46330147;46959553;47023949;47116965;47228265;47428998;47450071;47733696;47851960;48092885;48229594;48229850;48274698;49090020;49182116;49268626;49977240;49998529;50013229;50073897;50109299;50110080;50157787;50192195;50242525;50338217;50342048;50363045;50735786;50780420;50783793;50848139;50848795;50966517;51051812;51479428;51911413;51988453;53397656;53519009;53621181;53621237;54045531;1022383;1061042;1642656;2753792;2795132;2799042;2865514;3378232;4065400;4139758;4301662;4400262;4861217;4936393;6445840;7909967;8737293;8750260;9144884;9705390;10595344;11780753;13956833;14323011;14581333;16192642;16195296;16203256;17088476;18625546;19138565;22472766;23591183;24268611;25154515;26628282;26739193;27292570;27952741;28215999;28216258;28365172;28369055;28777131;28777424;28815058;31240290;31441308;31652459;31973951;32074971;33776052;34431746;34431815;34766444;34768052;35016536;35068778;35219132;36333039;36369048;36510645;36881317;37478312;38480025;39190382;39191256;39234850;40088882;40639793;41610268;41640707;42994480;43065512;43091171;43171172;43195453;43265906;43514436;43670989;44174504;44198520;44240804;44357744;44378146;45013607;45026920;45117969;45841276;46026131;46080304;46106468;46339431;46406716;47071897;47535113;49444745;1140145;1476630;2222977;2278827;3180018;3509530;3611636;3880855;4186639;4220960;4226764;5032078;5079991;5144216;5939067;6456270;7900265;8925478;12592559;12592682;15240823;15241159;16221454;19482072;20490804;21027950;21761603;26476940;31729440;32840966;33439231;34669095;34966267;36350992;36665524;36665703;37199688;37468304;38785189;39177733;39569414;39580152;39610681;39660273;40115911;40161637;40199875;40432078;41034684;41057174;41161307;41289084;41308743;41395300;41529235;41825249;43759608;44686853;44854674;45327827;45338652;45557786;45687011;45876892;45938804;45984709;46159763;46858115;46898738;46917410;47792442;47951751;49053838;49134030;49497210;49516645;49752641;49794875;49795969;224666;754720;1585299;1770151;2107268;2979528;3045481;3129149;3129588;4375832;4394970;4613724;4637982;4696214;5646732;5865155;5934375;5951769;6825843;6825930;6877123;7096738;7650586;8510801;8705942;9519002;9639064;10053440;10280238;10336237;10336338;10460630;11136887;11137206;12041204;13365578;14674831;16200938;16803805;17436388;18912344;19913817;19913924;21736572;21857766;26048512;27868650;28204724;28679302;28679515;30024021;31646411;33684703;36180564;37289302;37572121;40003770;43209507;44445686;46813692;47067083;49050631;49100924;49128956;50075750;50244399;50257412;50484128;51747855;52776648;52813196;244376;273212;1977189;2697125;3384464;3496004;3970841;4802531;4969332;5756135;5767887;6170877;6171533;6402517;6674896;7021619;7847756;8029066;8662985;8686039;8801883;9138226;9619588;9673961;9691347;11008411;11008832;11179555;11191605;12015135;12104924;12238228;12509938;13209038;13334964;13667989;14441631;16768853;17039059;18731728;21343579;21744504;21744914;22394483;22394882;25101094;26940410;27219848;28224152;29884059;30695492;30747405;30878137;30935330;31469909;31470266;31541983;31858499;32370340;33677604;40592864;40997696;42106630;42292584;42491417;43376189;43747761;44332881;45868119;46625105;47305873;48256090;49771283;51444377;51611106;51611509;51742537;52857428;458683;1673860;1690595;3529760;5570567;6197334;8158649;8167232;9577404;10275819;10279166;10317837;10416109;10660484;12084269;12113337;12195354;13432103;13773978;13802001;13806430;14290712;14484468;14628919;14650432;15236046;15486211;15966705;16066807;16067228;16284081;16530075;16530475;16672445;16776694;20277293;20323070;20523550;711843;712759;3090023;3213605;3368979;4821276;5301684;6723598;6779284;7383615;7809250;7811418;8382630;8417446;8599443;8808578;8808692;8825581;9416740;9432740;9688513;10559282;11655704;12796278;13278229;13278614;13528367;13936338;14035477;14542994;14788219;14970032;15594322;15768807;15988145;16000958;18791246;18791472;19047168;19396235;19804829;19862943;19904265;20334668;20382907;123992;281267;1420235;2207313;2207421;2548880;2647948;3065012;3066607;4628790;4694103;4694384;4791131;4816624;6237729;7026032;7026123;7304863;7473090;7910476;8362101;8516035;8804733;9276699;9313172;10303241;10304144;11600373;11963242;22869275;23487187;23889304;25630904;26819001;27878455;28426519;29155481;29467827;29791170;32256113;32355918;33482341;33484661;695533;2161858;2581624;3174685;3238215;3344926;5622763;5623193;5706597;5938136;5956521;6307231;7092828;7295495;7604565;10289242;10723555;11246328;12001800;13826059;13826465;15971008;18372651;19046761;19834816;19835011;25180558;28380547;28385854;29263341;29646841;29953451;30028773;30143220;30446764;30476787;30995979;31148112;31258899;31259262;31666967;32170258;32170513;637539;1401757;1670315;2160784;2248902;3299390;3437940;3746583;5582230;5654042;7855725;8305149;8319775;8330923;9579627;9686137;9805035;11284856;11867334;11929437;12370771;12410741;14315685;14666159;15616805;16537089;19685397;20881975;23108037;24455713;24924910;27597265;29235917;31330946;31383388;34213714;35280073;36483662;38612310;40351165;41008180;41008596;41476307;43797469;44744358;46023490;47129510;47144538;47383564;47383993;47493767;47515645;47813825;47992439;48060757;48089347;48089745;48534120;48781275;48850856;48895427;48897227;48899490;49978387;49979114;49979494;50531879;50543725;50981226;51071442;51238195;51894339;52905038;53656051;804735;815481;818717;1303701;1645992;3671452;3835341;4830350;4845426;5894982;9571118;9595776;10050172;10514286;10612499;10810190;12579650;12580147;13623582;13641537;14474523;15189066;18401892;20372990;21004962;23346452;24330137;25548814;27560189;29449203;30103904;32393036;34275558;34401137;34869613;35569175;35871997;40158274;41018407;41025630;41085100;41085336;42323949;43314878;43314978;44533599;45354885;45792651;45807360;47211518;47566845;47567021;47616506;48282337;48473511;48474199;48619984;49099095;49123358;49439249;49439349;50042757;50194724;50276940;50320031;50320875;50334578;50382610;50410256;50410869;50427131;50427744;50460491;50784009;51159433;51706022;51708901;52869759;52870305;607965;1874408;1944079;2256065;2256471;2274777;2292417;2317693;2318081;2341448;2986671;3101316;3226040;3744585;3747664;3797379;4207990;4239296;4638576;4956952;5221182;5696002;6716813;6717636;6946447;7449416;7536966;7537390;7603259;8329137;9007084;9024636;9683665;9982882;10427746;11090911;12550531;12690971;12691380;12777323;13609513;13609604;15758603;18742070;21852671;22051513;23038411;24251504;24517680;24567422;24637899;24689875;27477232;27502896;27855865;28071526;28953295;31137449;31622959;33060670;33861920;35551768;36701254;36958441;37634714;37763309;38573066;38768307;38997561;629597;1752191;2351362;2358035;2362994;2527679;2574629;2675950;2676044;3181147;3311689;3492320;3595792;3615618;3718275;4024206;4132890;4277927;4733122;4733204;5873206;5885334;6494758;6528497;6995191;7189166;7806063;9450793;10174432;10174671;10696076;10768182;10768276;13348009;13360479;13931604;14245089;14357517;14749327;15096382;19347907;20973115;22925565;23868893;25773385;27530756;27678390;27678695;28804328;28804521;29633920;29767532;29775713;32854438;33075295;33892383;37101943;37200372;39021128;39536369;39588292;40079526;40079624;40252530;40275471;81581;279121;550677;1729764;2210318;2266516;3362628;3788409;4103563;4249391;4451990;4562924;4816277;4847745;4881560;5240339;5359867;5753295;6360716;7002893;7864334;7884282;8067762;12529422;13097039;13374038;14963331;22081391;22217110;22354716;24922708;26657457;28313785;28433707;28501498;30586315;31906248;32508247;32820792;33758051;34066140;34068250;35057582;35114691;35218325;35242976;35263021;35276345;36323247;36348110;36373043;37235700;37338680;37590416;37721110;37931688;38024534;38033626;38035459;38035721;38056098;38061616;38061718;38062958;38169209;38757695;38922355;38922960;38936336;39128488;40037945;40146541;40146636;40165672;40293275;41215156;41215266;41917627;42055932;42517007;42550810;43572715;1343460;2050911;2194031;2477715;4682848;5517335;8347698;9493332;11411939;12317995;12716119;13416889;14326848;14417538;14417868;15665957;16572382;16620849;16670729;16895968;16896307;18237490;19803740;20299669;20659331;21388221;23035387;28114821;28300475;28923030;31147763;31202125;31225961;31825034;31965259;32177045;32177199;32623579;33896484;33897135;34895943;35474588;35786938;36027936;36100586;36194628;36207583;36304986;36385109;36386759;36546701;37296344;37493407;37679099;38333371;38334987;38339789;38819567;38836341;38846867;38847271;39042588;39119865;39641383;39742425;40127756;40597662;40990354;41380091;41383319;41383715;41441507;41441924;41536266;41550649;41583397;41663746;41699190;41752491;41807436;42339822;42345142;43062166;43322136;802398;1154721;1189962;1391667;2883886;3187067;3488027;3561431;3631974;4697659;5940642;6329458;6504920;7392203;7399575;7402601;7584148;7679496;9415558;9426131;9766048;11369559;11929077;12835658;12991699;13662905;14169723;14780299;15771060;17814861;18080677;19015935;19088998;19091033;19099495;21011364;21045803;22028235;22170880;22500007;22564427;22983987;23376781;23390036;23390104;23715765;25138462;25830411;26925790;27513938;27515932;27634653;27747608;28009526;28038965;28181485;29418649;30396032;30423529;30456601;30469350;30469582;30472437;30485718;31136311;31146057;31206062;31208714;31210904;31211686;31216833;31452269;31452373;32193416;32649293;32684995;33104431;33253224;34247169;1026069;1026488;5826524;6679009;6702195;8880141;11421954;11450637;14241547;14261847;14842475;15758046;16108063;16492375;17744997;20196747;20230283;20346022;22424084;22471008;22870593;23178424;23996645;24050924;25026310;26013910;26105898;26255680;26662944;26830546;27348678;27913356;28397949;28792571;28821610;29697132;29767041;30104795;30146355;31071825;31898567;31924487;31940831;1352946;1519195;3753215;4085308;4120891;4121288;5500854;5507887;5595091;6263857;6377485;7491091;10801982;11116263;11706241;11750074;13189409;13667909;15372842;15600213;15600502;15632367;17308519;19509371;22629952;22630061;22810272;24088198;24244418;24550089;24621135;24621232;26777359;26864852;27042333;27627683;27814744;27832840;27840324;27840689;27930730;27949868;28221462;28897116;28897513;29311108;29312078;29323712;29625107;29917435;30154453;31077624;32629081;32702370;34561252;1554553;1916021;3826384;3988169;4311032;5188193;5365466;6634408;7464657;8027051;9242531;9242780;11165068;12287711;12965350;14151302;15053444;15053543;17933625;18204436;18204730;22052920;23629291;23910833;24837803;24897024;26247157;26418802;26769727;27700994;28297682;28762087;29477705;29561399;29642646;30231902;31551502;31574978;32786897;33644552;661730;1440989;1535822;3675605;4883892;5302440;8397623;9127486;9206144;10403259;14515962;14949326;15140898;16920338;18508017;18555866;19159717;19284767;19791496;20056327;21449491;21449578;22322155;22340602;22423864;22591280;22927720;23232672;23232779;23700641;24117195;24687447;24692294;24825839;25236099;25243162;25910371;26001286;26366920;26632725;26836211;26915374;26970822;27020534;27093270;27093371;27224721;27625019;27641111;27671139;27784361;27807432;28296388;28396108;28450791;28638622;29512134;29833352;29930494;30192023;30247214;30254397;30891238;30891640;30929949;32244033;754254;1273813;1332435;2445694;2465064;2854166;3110281;4207832;4812948;5574641;5845294;5902577;6077763;6520600;7902995;8646039;8920825;9053271;9093606;11862180;12241353;12422014;13028797;13212075;13344708;14013332;15669648;16241227;17078545;20021815;20211813;20286401;20833335;20950024;21216504;21230724;22386366;22998956;23195308;23788251;24851307;25207797;25428752;25551503;25649442;25651449;25652924;25683223;25915548;26114234;26488624;26912202;27318669;27393416;28358345;28366634;28508220;28761211;29011531;29262904;29319966;29340798;29342536;29441917;29682832;29715178;29861102;30053710;30102687;30625711;30647953;30660253;31048051;31697156;31808214;972955;973007;1362340;1686768;404822;452841;221093;112800;115834;339285;228323;26480;88959;89075;18022;95238;102930;9918;40625;351;14601;2572;32249;11366;13579;5855;8510;8964;962;4002;6248;2067;1;155;4224;924;1432;6907;2152;4225;3287;52738;122;12546;1521;259;3306;3650;6480;11901;5694;1553;8952;13411;6217;2551;5808;28353;74432;26833;44;18625;170;1060;3893;482;1803;9304;12366;845;22745;17804;32195;17717;5832;425;373;14666;14757;16568;7389;14488;3375;7297;312;315;21838;3730;860;15580;2389;394;931;2000;676;302;2582;1184;2091;1586;692;1120;363;3438;1928;4162;302;339;3;3634;58878;3078;224;49096;10001;9815;329;2005;7053;1845;31617;33041;1292;2701;4820;5192;44769;8606;27626;4592;4762;1873;34209;2745;47;980;9722;410;18247;1286;98;13563;20418;13831;31147;21583;78165;67213;169129;9025;11135;19530;28049;112093;163672;5907;185032;185348;67351;34985;13608;347;57339;8199;11484;47463;47800;36436;5311;31793;1552;9958;14946;4073;11811;300;173160;49393;72645;8394;26218;7353;9502;9598;20983;20314;3942;13110;41772;22003;13217;12611;12942;28323;5992;13735;6642;31195;6212;257910;100999;30957;45287;2256;11246;6901;858;1370;9130	5043;3332740;3594998;3913215;4171777;4799145;4866060;5258125;6422206;6901653;7631403;9408388;9986354;11049193;11141070;11942940;11944282;12004894;12073536;14027691;14578604;15829540;16375924;16427204;17595321;21073924;21545317;21955184;22076802;22471851;22497979;24813250;24853331;26314589;26581810;28742954;29097774;34811548;34811954;36917954;36959342;36959671;38023916;38734269;39553257;40824304;41235600;42406603;42745366;43857286;43883581;44311245;46035031;48320527;48436185;48485747;49037921;49070181;49128469;49166178;49222380;49899659;49932216;50053874;50222700;51432183;51755883;52194701;52309077;52380876;52444007;54047919;54771167;56640563;56939555;57120478;57279711;57305320;57343162;57726482;57963547;57980720;58193261;58198201;58226900;58346743;59980495;60349015;60360064;60532044;60540026;60693544;61093347;61322759;62194059;62215204;62258180;62265343;62303889;62658208;62736933;63554441;63775427;1810920;1984316;3797036;4052417;4449542;4719672;4974454;5942395;6973125;8004395;8513072;8744603;8887725;9171257;9670797;9948819;11379348;11841072;11856892;12273768;16163797;16998081;19735410;20932563;22705591;23490838;24758292;25179868;27131140;27131652;27222339;27692182;28253296;28284894;28838421;29920140;29995036;31643566;32785124;32837441;36838114;37767730;39037659;39054509;39090498;39416440;40552984;41363594;41554628;41575685;43702679;45702214;46377348;50387339;51858409;52704502;52781808;52867326;53437390;54330631;54732710;55470381;55473747;55820001;57446988;57773820;57975094;57975208;58024808;59208891;59233400;59370324;60105627;60367807;60462912;60995986;60996065;61014539;61028245;61227758;61227923;61403852;61773872;61792068;61825417;61838536;61894651;62141709;62148619;64081881;178067;667057;2801099;2801265;2823096;3018245;3121727;3139597;3152316;3211027;3622503;4633638;4790315;4813418;5106491;5266247;5687384;7383740;7413345;9429519;10161825;10305859;10640522;10730883;11016458;11323227;11834095;18866226;19020273;19345613;20495005;21481775;21714638;24339332;25932741;32074670;33813390;34707918;34798766;35577289;36805962;37058725;37058816;39377117;39556922;43933780;44241745;44254016;44380420;45270337;45467263;47575901;47784421;48265797;50585491;51223556;52052835;52346085;52440920;52446913;52966141;53460146;55820249;56767204;57612611;59105101;59646643;60883886;60908860;60986476;61275844;61360417;61360521;61929571;62108997;62109107;63664095;63688494;63970419;63970479;63973159;64472783;64556059;66208029;67413930;67586087;68831197;69146294;69729197;69744365;70306720;70814428;70814783;70849538;70862594;70887124;71001613;71322281;71622333;72308990;72309089;72317930;72727053;72740488;72750149;73250407;73516552;1361858;1607960;2851335;2894436;3269151;4041841;4105521;4176257;4176665;4177109;4628287;5340557;5340897;6527276;7732077;7754008;7827637;8122997;8511601;10421743;10508531;10802146;13015736;13949325;14524500;15067813;15657351;15872762;16440099;17265068;18404842;20738434;20738486;22119718;23786897;24981206;25469979;26357285;27145149;27350841;27636458;28033498;28340249;28527310;28608504;31032995;31738200;32878891;35306140;41524714;42123970;47212926;47327891;47678163;49885897;51088247;53448484;54309536;54376460;56351536;60638885;61957387;63421239;64499017;66249768;66250993;67413061;67819325;69397172;70920971;71958858;71959266;71972354;71976905;72026478;72026922;72353062;72353451;72381206;73423545;73494202;73516843;150819;151212;258974;540072;1560529;1739642;4486434;4887327;6083552;6114198;6160617;7973648;8144395;9480791;10947894;10947940;11000244;11673659;11813462;11813871;12582055;12774116;16783582;17270699;17453607;19451048;19937604;22328371;22334130;22382780;22728459;24641290;25040087;25920235;25920709;26730396;26737238;27378714;27514170;33190811;33694154;33801562;34511007;38765196;38797890;38798007;39231633;39566495;39636085;41808056;41938674;43506141;43892825;44683501;46767219;47199036;47366689;48351832;48352166;49192956;49370609;49872455;49897620;50074391;50080584;51518570;52178009;52495094;52588343;53197502;53239573;53667108;53925649;54026007;54258822;54336175;54455373;54840331;54866778;55014105;55269510;55423253;901096;1345666;1459489;1769296;2826999;3152344;3154376;3658111;3775459;3872889;4390661;5449504;5782733;5782831;5857440;6883830;7823031;9857715;10096983;10438702;10438976;12343137;12824066;12843604;12868491;13132966;13411339;14070341;14494789;14543320;14684825;14688028;16292158;16293565;16547513;18637896;21756329;21756628;22012117;22819995;22854132;22883399;23365193;23663444;23957378;24659636;27470980;27684390;27869035;31228560;32647840;32933006;36076502;40308530;41520168;41931322;43439251;45613032;46104460;46222976;46598092;46876052;46944146;47543621;47629599;48068561;49400065;49615477;49831090;50279304;50371287;50410519;50904833;50909332;50910104;51169601;51359117;51586693;51654195;51728128;52067837;52299223;52372028;53328953;53654088;53703848;53805094;54233382;54286108;54715608;54817487;55059953;55063210;55699049;137334;985520;1061041;1546698;1708970;2394770;2402115;2402167;2470410;2702836;2825546;3408108;3456062;3578424;3697821;4237107;4432369;4437624;4550104;5043654;5064060;5173122;5251179;5251592;5369958;5587396;5589799;5596455;5765408;5942109;6060118;6655587;7124878;7259134;7434896;8590918;8762496;8852299;8871501;8872337;9395061;9728359;9756697;10073534;10300522;10828772;10910150;11022047;11071026;11573815;11637188;11699939;11934825;13451306;13570183;15310214;15310559;17513534;19966516;22463869;22862423;23820913;23881923;24291473;25141609;26382250;26382459;27906905;30634008;31146641;32504814;34071091;34652326;36452191;36452523;38100245;38172794;39596662;39596832;39598379;39664493;39734042;41767718;41844789;42449881;42589919;43260301;44531312;44963910;46806410;49147729;49148130;226846;865293;1924237;2328933;2938901;3271859;3348164;3455039;3881197;3888936;3982248;4110147;4321637;4474103;4637212;4820374;5390403;6359259;6393571;6869723;7665677;7772680;7864385;8177016;8582030;8646238;8841427;11281467;11987594;11987928;14315121;16880147;17724522;19038441;19224471;20130686;23716610;23796293;23796391;24322851;25018172;25942468;26896801;28457506;28589889;28885235;28965735;29685036;29792984;29928121;30575361;31795418;34867776;35836499;36231924;39623614;39931424;40118795;40581838;41081253;41345049;41761402;42029872;42830452;43420393;43521237;43771599;43771694;45278177;47289662;765641;1211100;3556348;3797531;4512488;4701338;5245448;6322311;6612108;8314461;8466992;8720578;8720923;9666760;10573192;10992911;10993056;12275803;15017859;17897972;17912825;18562386;19241488;19318291;19318551;19932667;20270448;24599938;24645107;25395108;26849217;26908870;28458944;32412408;32412751;32726969;33168311;33281381;34161694;34162047;36214915;36387545;37518746;39177147;40708747;40727231;42776552;42976357;43078008;43449625;43883304;44267729;44279328;44393602;45005331;46311437;46311518;46610327;46641682;46656672;46667233;46824095;47089154;47622433;48492641;48655139;49860954;908806;2303767;3989247;3989656;5909290;10043548;11517451;11535153;11535405;12028906;12886538;12886731;14069134;15474894;18028751;18122945;18177769;18177817;18271015;19401381;20469424;20474319;23420891;24195144;24549586;25522363;25522741;26499389;26521780;27938082;30534585;32633688;34601862;35418478;35729896;35826863;38120451;38205827;42239307;43449120;43545879;44414029;44534129;45341897;45414718;45470653;45476757;45511873;46015064;46493778;47417395;47432384;47432782;49055145;49133308;49242042;49242907;49258712;49589084;340204;1823103;1842196;1842604;1914079;2198759;2215441;3355314;3356013;3852145;3892658;4671484;5283227;5283642;5432169;6296117;6378873;6906810;8850187;9883986;14085349;16918287;16921153;17366798;20331928;20601826;20900043;20941828;20955936;20956796;20960710;21105900;21576858;21969195;22231755;22987915;24780640;25700791;30461569;31192709;33440629;35612557;37462092;37632115;37950614;39290073;39565083;40358490;40894903;41211777;42391979;42678723;42994141;43433076;44503377;45312931;46890003;46964886;46971532;47115375;47751049;48896361;48896765;48925911;49066713;49177554;51079824;51080179;51089805;51957379;52298660;52498375;52527701;53557596;53574963;53759786;54155200;54992831;55041730;55529624;55631548;56691237;56909489;56909901;57134846;57140622;57162736;57975663;58118818;58177029;58188648;58588985;58737929;58906298;59279855;59882063;59896879;59950281;60171239;60753095;1824227;2420410;2435738;3036238;3094058;3095088;3157564;3180390;3224138;3255045;3271192;3294719;3306072;3342263;3470370;3494618;3534926;3537282;3593071;3593174;3607411;3700295;3700724;4404238;4537987;4588635;4588717;4591021;4591122;4652692;4848063;5325284;5533085;6174266;6296087;6414287;6528905;6670178;7447884;9256322;9256557;9332392;9921917;9969935;11362319;12950852;16697337;16978435;17667116;18370401;18793098;20685423;20922232;21845466;22280105;22481211;24106396;24645106;26738492;34198626;34850686;36256616;38455734;41887495;42029311;42278225;43018031;45176781;45466950;45608527;47901791;48650909;49321135;49878166;50345462;51031225;51831842;52311706;52837617;53890872;54613894;54885665;55016644;56050303;56669906;57016020;57607709;57637966;57994325;58291411;58313492;58752100;59013327;59090127;59090271;59726648;59814698;59816223;61592945;338963;418507;419052;841254;1473911;2510966;2646232;2654943;2829172;3248949;3728312;3976909;4254381;4338569;4350494;4356646;6974904;7829529;7942202;8102647;8280329;9127234;13070135;13278965;13760344;13871496;14035622;18198915;18457320;18664668;18701746;20961061;24656938;25510013;26872275;27828695;27901100;28398244;28757156;29653219;30914524;31869013;32056223;32056612;32755747;33492637;33811471;33929185;34062340;34527304;34769357;34833551;35673152;35851913;36246313;36502777;36804550;37264496;37268743;37357528;37737998;37821021;37993563;38384767;38638401;38745500;38877203;38957751;39545223;40456199;40924050;40983921;41012999;41547385;41552742;41802144;41825471;42369735;669988;1704460;1704871;2020963;3315350;4003032;4492330;5969811;8275879;8416309;8733210;9898290;10117179;14455042;16381173;16482606;16843861;18052304;19032555;20119497;21021510;21021905;22311703;22670710;22670849;23088879;24349277;24619209;24689340;26154454;26506692;26507349;27566285;27868622;32674676;32675081;32683366;33317696;33577211;33987648;34047240;34319011;35849071;36619759;36738363;36902124;37054979;38100884;38271628;39119981;39264815;39403475;39522487;39775584;40214404;275253;835577;980860;1050390;1203568;2046070;2471392;2925500;4321970;4406618;4407049;6112456;6171779;6684885;7166104;7166353;7167119;7345339;7411132;7492745;7603383;7810198;8162532;8397165;9449467;9542055;9577874;10155833;10283786;10431390;11279140;11290624;11324323;11817234;11841752;12076848;14100757;14420765;15290709;16141223;16635196;18133378;19185028;19981542;23096965;25620681;25863857;26049683;26486521;27123613;28355170;28697557;29116139;29466713;29860233;30129290;30223318;32697160;35894744;36934729;39199634;39779879;40350893;40351206;40848995;41898654;42163318;43344016;43373757;46482095;46928989;47041211;47053475;47494502;48846445;49128151;49399378;49433234;49433632;49592892;49605456;49605855;50600206;50628784;51137605;52090595;52589819;52628650;53399515;53438412;53675417;54638425;54661303;56812058;57334705;708472;1102008;1509284;2647927;2666512;2795007;6388554;6929230;8205320;8250537;8448867;8632090;8996339;9136373;9283012;9321354;9565876;10227978;10697781;11558955;11726112;11907656;12148317;12567397;12789029;12864011;12914297;13058691;13315381;13356626;13369590;13410056;14814454;14814661;14892161;14961414;15094501;15098522;15305578;15729806;16115435;16582072;16597435;17978682;18666383;20080155;20126440;21692539;23424946;23425050;25212235;25250155;26090462;27060354;27060496;27586940;29005297;31564154;33295539;34921082;35644474;38983971;40609707;42352584;44110150;44242944;44277251;45737047;46408684;47175026;48145383;48435633;48541414;48832796;48961945;49022476;49037704;49098652;49271900;49464440;49757245;49959614;49959718;49995409;50748869;50809917;50811000;51183519;51257760;52229047;52904625;52905068;53049107;53278718;53291431;53291802;53600933;53874909;53963248;54008591;54581376;55002450;55160714;56382115;57115915;843109;890339;5717951;6254940;6255265;6260925;6340968;6803642;7683283;7738633;8396439;9950748;10333973;10469354;10485342;11250282;12240350;14105106;14762619;15328424;17847673;17847770;20098959;20902557;21287364;22725276;25498814;25569947;25590541;25663316;26436982;26503442;27515290;28900636;29038240;30732492;30732643;31277507;31932074;33018641;34161142;37020925;37085172;38324928;38958199;39373448;39396908;40919337;41112920;41247685;41566309;41631686;41766387;43140232;43268963;44385352;45579848;46245124;46267201;46917992;47119172;47505465;48254641;49288495;49377411;49420840;49594543;50959624;51042893;51200087;51546089;51563681;51571705;51897014;1066237;1459947;1465984;1766670;3334837;4360237;5759892;5835410;6670781;7317574;7425707;8166415;8685176;10118690;10877680;11120134;11139218;11381568;12147968;13047948;15175668;16309247;16648256;18188376;19368007;20528167;22638882;23053886;23872468;24224716;24237336;24658482;24931807;25293302;25348488;25423025;25427769;26878668;27239635;28417685;28961723;30937258;31181820;32798229;33907966;34222599;35966348;36635511;37840463;37907434;39886455;41073434;41494227;42212060;43356987;43638236;44517701;46330568;46959779;47024344;47117773;47228682;47429427;47450471;47734086;47852365;48093280;48229607;48229872;48274862;49090425;49182530;49268755;49977642;49999359;50013670;50074288;50109711;50110507;50158216;50192598;50243332;50338625;50342455;50363457;50736206;50780836;50783901;50848561;50848813;50966950;51053322;51479805;51911813;51988867;53397696;53519120;53621191;53621654;54045548;1022399;1061439;1642690;2754203;2795537;2799461;2865930;3378627;4065810;4140151;4302072;4400666;4861253;4936798;6446227;7910384;8737704;8750662;9144937;9705783;10595774;11781178;13957256;14323446;14581742;16192991;16195396;16203646;17088878;18625662;19139389;22473178;23591590;24268648;25154668;26628687;26739348;27292675;27952901;28216009;28216276;28365222;28369113;28777144;28777442;28815459;31240701;31441469;31652490;31973976;32075280;33776327;34431756;34431831;34766851;34768426;35017317;35068816;35219520;36333398;36369088;36510822;36881666;37478697;38480424;39190796;39191335;39235263;40088920;40640205;41610684;41641123;42994896;43065680;43091587;43171595;43196296;43266298;43514828;43671395;44174552;44198909;44241218;44358163;44378570;45014021;45026968;45118372;45841345;46026539;46080700;46106868;46339824;46407118;47072314;47535517;49444805;1140314;1477054;2223829;2279240;3180435;3509613;3612032;3880945;4186773;4221316;4227173;5032489;5080026;5144623;5939471;6456671;7900681;8925895;12592679;12593088;15240835;15241184;16221863;19482463;20490823;21028324;21762010;26477352;31729464;32841401;33439527;34669111;34966678;36351377;36665557;36665713;37199726;37468707;38785463;39178131;39569842;39580568;39611090;39660683;40116254;40162056;40200309;40432480;41035079;41057576;41161352;41289476;41309148;41395693;41529662;41825680;43759647;44687267;44855070;45328226;45339050;45558191;45687077;45877299;45939206;45985111;46160171;46858528;46899158;46917813;47792535;47951870;49054242;49134416;49497595;49517016;49753046;49795286;49796387;224716;754897;1585494;1770455;2107659;2979933;3045895;3129559;3129989;4376001;4395375;4614121;4638384;4696634;5646864;5865553;5934772;5952169;6825927;6826349;6877532;7096767;7650991;8511225;8706351;9519029;9639460;10053483;10280623;10336333;10336741;10461033;11136920;11137223;12041600;13365636;14675248;16201339;16803884;17436777;18912743;19913927;19914355;21736684;21858170;26048913;27869063;28204740;28679513;28680070;30024050;31646812;33685113;36180600;37289467;37572506;40004180;43209535;44446092;46814090;47067500;49051043;49101165;49129762;50076157;50244815;50257460;50484198;51748057;52777068;52813592;244471;273629;1977226;2697543;3384867;3496389;3971254;4802696;4969730;5756548;5768309;6171298;6171627;6402536;6674915;7022017;7847828;8029459;8663788;8686329;8802288;9138658;9619729;9673975;9691361;11008827;11008932;11179917;11191967;12015400;12105342;12238627;12509988;13209149;13335140;13668058;14441760;16769232;17039461;18731791;21343996;21744917;21745007;22394894;22394985;25101292;26940551;27220232;28224214;29884256;30695901;30747529;30878221;30935736;31469934;31470282;31542396;31858918;32370466;33677926;40593279;40998099;42106884;42292614;42491499;43376585;43748608;44333101;45868238;46625144;47306281;48256490;49771690;51444775;51611461;51611920;51742551;52857495;458720;1674241;1690654;3529887;5570984;6197358;8159069;8167253;9577810;10276228;10279568;10318255;10416511;10660910;12084662;12113740;12195759;13432493;13774801;13802427;13806845;14291117;14484874;14629335;14650864;15236457;15486632;15967100;16067231;16067324;16284471;16530478;16530567;16672867;16776815;20277709;20323440;20523956;712236;713180;3090167;3213636;3369326;4821655;5302101;6724014;6779691;7383697;7809644;7811821;8382996;8417844;8599864;8808687;8809076;8825979;9417152;9433164;9688910;10559382;11656109;12796675;13278252;13278641;13528384;13936769;14035883;14543446;14788631;14970410;15594728;15769052;15988548;16001339;18791374;18791491;19047576;19396335;19805211;19863359;19904652;20335071;20383012;124039;281637;1420248;2207415;2207815;2549064;2648358;3065435;3067017;4629202;4694404;4695132;4791519;4817014;6238118;7026126;7026546;7305267;7473195;7910911;8362209;8516449;8804821;9277113;9313438;10303292;10304225;11600782;11963629;22869323;23487404;23889722;25631299;26819040;27878466;28426928;29155537;29467864;29791573;32256276;32356333;33482753;33484725;695934;2162231;2582014;3175101;3238629;3345340;5623166;5623597;5707012;5938536;5956927;6307643;7093237;7295919;7604972;10289648;10723967;11246365;12002196;13826466;13826562;15971430;18372867;19046999;19834830;19835022;25180953;28381384;28386247;29263762;29646946;29953502;30029183;30143633;30446858;30477199;30996385;31148276;31259258;31259355;31667417;32170420;32170546;637929;1402135;1670372;2161013;2249311;3300202;3438349;3746629;5582314;5654481;7856142;8305564;8320190;8331332;9579720;9686411;9805440;11285071;11867727;11930283;12371175;12411156;14315723;14666972;15616853;16537505;19685810;20882050;23108445;24455767;24924922;27597684;29235990;31331019;31383790;34214102;35280096;36484045;38612706;40351582;41008599;41008675;41476416;43797608;44744766;46023588;47129914;47144961;47383987;47384086;47494183;47516076;47814240;47993988;48061164;48089762;48089797;48534527;48781535;48851261;48895468;48897634;48899893;49978424;49979501;49979549;50532250;50544534;50981632;51071852;51238240;51894742;52905160;53656470;805140;815521;819122;1304109;1646381;3671833;3835409;4830746;4845847;5895112;9571163;9596175;10050581;10514694;10612884;10810222;12579730;12580501;13623608;13641937;14474943;15189125;18402300;20373396;21005381;23347254;24330343;25548915;27560593;29449611;30104320;32393219;34275600;34401434;34870132;35569227;35872076;40158702;41018790;41026037;41085115;41085351;42324363;43314973;43315379;44533971;45355035;45793061;45807429;47211887;47567026;47567684;47616922;48282440;48473882;48474230;48620385;49099494;49123767;49439339;49439749;50043168;50195104;50277341;50320361;50321334;50334997;50383014;50410289;50411260;50427164;50428135;50460880;50784087;51159830;51706414;51709273;52870309;52870433;608213;1874526;1944508;2256468;2256565;2275196;2292813;2317748;2318136;2341861;2987059;3101711;3226500;3744959;3748051;3797798;4208367;4239699;4638962;4957364;5221583;5696375;6716825;6717733;6946861;7449468;7537387;7537498;7603344;8329531;9007129;9025057;9684063;9982944;10427981;11091289;12550575;12691383;12691476;12777410;13609526;13609614;15758817;18742477;21852964;22051674;23038471;24251779;24517996;24567552;24638321;24689959;27477302;27503290;27856277;28071555;28953697;31137834;31623368;33061075;33862326;35552154;36701307;36958579;37634735;37763721;38573221;38768720;38997578;629654;1752203;2351728;2358082;2363396;2528112;2575028;2676047;2676459;3181538;3311771;3492733;3595860;3616029;3718302;4024604;4133131;4278317;4733208;4733601;5873612;5885739;6495167;6528943;6995612;7189286;7806458;9451195;10174445;10174683;10696474;10768266;10768690;13348425;13360555;13932018;14245501;14357546;14749696;15096787;19348314;20973518;22925988;23868995;25773799;27531170;27678407;27678714;28804341;28804546;29634318;29768048;29776112;32854895;33075701;33892796;37102357;37200388;39021539;39536628;39588678;40079621;40080038;40252938;40275865;81654;279492;551091;1729907;2210697;2266907;3363432;3788818;4103742;4249502;4452785;4563071;4816671;4847780;4881716;5240743;5359932;5754774;6360737;7003285;7864379;7884327;8068026;12529453;13097166;13374164;14963735;22081758;22217148;22355125;24923132;26657509;28314077;28434118;28501927;30586731;31906667;32508647;32821208;33758085;34066565;34068623;35057989;35115111;35218499;35242993;35263131;35276727;36323661;36348529;36373439;37236103;37339096;37590822;37721518;37932093;38024937;38034037;38035722;38036306;38056495;38061721;38062122;38063346;38169614;38758126;38922753;38923359;38936736;39128890;40038377;40146639;40147045;40166084;40293673;41215262;41215656;41917668;42056333;42517102;42550905;43572847;1343734;2051340;2194433;2477760;4682902;5517448;8347799;9493365;11412344;12318384;12716521;13416904;14326993;14417583;14417889;15666370;16572544;16621039;16671006;16895978;16896334;18237592;19804140;20299811;20659585;21388634;23035450;28114908;28300500;28923449;31148179;31202523;31226113;31825418;31965683;32177058;32177211;32623598;33897125;33897444;34896348;35474986;35787319;36028367;36101016;36195041;36207612;36305070;36385498;36387158;36547135;37296743;37493795;37679134;38333793;38335389;38340202;38819971;38836755;38847274;38847400;39042599;39120249;39641805;39742852;40127806;40598064;40990771;41380500;41383706;41383822;41441922;41442029;41536673;41551075;41583794;41664147;41699611;41752674;41808215;42340019;42345551;43062238;43322460;802426;1155135;1189994;1392487;2884300;3187477;3488108;3561795;3632379;4697810;5940818;6329566;6504967;7392298;7399982;7403014;7584227;7679892;9415975;9426552;9766212;11369971;11929244;12836068;12991848;13662943;14169784;14780394;15771467;17815028;18080839;19015963;19090903;19095790;19099686;21011759;21046067;22028281;22171345;22500166;22564546;22984088;23377177;23390127;23390509;23716177;25138518;25830825;26926207;27514343;27516352;27635061;27748003;28009933;28039023;28181885;29418714;30396437;30423900;30457005;30469582;30469975;30472853;30486123;31136702;31146461;31206483;31209125;31211316;31212101;31217198;31452368;31452767;32193829;32649696;32685394;33104551;33253619;34247190;1026484;1026581;5826936;6679406;6702594;8880551;11422006;11450697;14241558;14261888;14842684;15758057;16108450;16492589;17745208;20196787;20230685;20346153;22424209;22471417;22870631;23178554;23997046;24051366;25026403;26014323;26106278;26256092;26663350;26830920;27349095;27914097;28398365;28792744;28822014;29697150;29767451;30105178;30146753;31072229;31898954;31924894;31941261;1353022;1519600;3753497;4085705;4121284;4121390;5501267;5508292;5595225;6264676;6377908;7491512;10802411;11116678;11706654;11750310;13189770;13668306;15373253;15600251;15600532;15632816;17308615;19509525;22629973;22630122;22810685;24088209;24244815;24550507;24621152;24621242;26777398;26865283;27042721;27628068;27815166;27833248;27840690;27840809;27931150;27950274;28221860;28897510;28897612;29311504;29312201;29324114;29625490;29917834;30154865;31078047;32629479;32702775;34561455;1554589;1916056;3826424;3988737;4311147;5188262;5365875;6634812;7465060;8027442;9242551;9242824;11165454;12288144;12965754;14151684;15053546;15053929;17934039;18204538;18205132;22053339;23629371;23911192;24838223;24897061;26247582;26419214;26770135;27701114;28298094;28762482;29478124;29561425;29642768;30232311;31551905;31575385;32786977;33644933;661867;1441064;1536244;3676005;4884043;5302459;8397710;9127881;9206327;10403667;14516009;14949703;15140917;16920407;18508412;18556282;19159974;19284823;19791516;20056723;21449508;21449598;22322573;22341002;22424276;22591444;22928148;23232698;23232807;23700803;24117237;24687853;24692323;24826251;25236896;25243573;25910450;26001653;26367030;26633143;26836640;26915788;26971244;27020910;27093367;27093747;27224841;27625386;27641510;27671526;27784784;27808248;28297189;28396460;28451193;28638889;29512550;29833739;29930910;30192448;30247596;30254808;30891275;30891756;30930349;32244442;754338;1274608;1332848;2446108;2465474;2854198;3110321;4208235;4813313;5574665;5845705;5902622;6077858;6521019;7903029;8646466;8920841;9053667;9094000;11862346;12241745;12422166;13029202;13212476;13345113;14013747;15669678;16241626;17078909;20021838;20212229;20286811;20833730;20950436;21216888;21230807;22386481;22999338;23195699;23788663;24851683;25208193;25429138;25551913;25649834;25651492;25653333;25683580;25915630;26114647;26489040;26912276;27319083;27393806;28358779;28367050;28508608;28761625;29011938;29263321;29320396;29341207;29342946;29442321;29683677;29715598;29861492;30054132;30103106;30626122;30648371;30660659;31048371;31697373;31808270;973010;973106;1362703;1687181;405235;453189;221494;113188;116214;339381;228392;26881;88969;89124;18038;95653;103343;10084;40647;747;14919;2988;32633;11425;13968;5986;8921;9095;1093;4401;6296;2153;255;556;4245;1352;1835;7326;3704;4384;3680;53102;539;12711;1748;667;3717;4054;6527;12307;6110;1801;9361;13828;6428;2599;6229;28427;74462;27248;421;18796;573;1902;4319;514;2216;9496;12720;1263;22826;18194;32587;18112;6029;584;757;14679;14767;16652;7711;14898;3495;7468;734;413;22243;4131;925;15647;2495;697;1343;2354;812;544;2981;1598;2506;1998;1123;1230;420;3867;2323;4189;544;747;385;4049;59260;3469;255;49553;10414;9860;737;2438;7193;1862;32033;33313;1724;3090;4862;5268;44901;8617;28025;4625;4777;2266;34624;3157;278;1086;10144;756;18664;1325;115;13658;20845;14249;31544;21787;78597;67353;169482;9450;11508;19934;28468;112148;163852;6302;185063;185361;67510;35158;14004;1661;57713;8259;11895;47507;47842;36830;5344;31833;1622;10085;15081;4469;12207;714;173502;49600;72664;9943;26597;7768;9601;10009;21400;20460;4319;13159;42183;22142;13339;12633;12967;28525;6405;14145;6773;31607;6625;258316;101017;31002;45466;2651;11610;7314;1230;1783;9257	+;+;+;+;+;+;+;+;+;+;+;+;+;+;+;+;+;+;+;+;+;+;+;+;+;+;+;+;+;+;+;+;+;+;+;+;+;+;+;+;+;+;+;+;+;+;+;+;+;+;+;+;+;+;+;+;+;+;+;+;+;+;+;+;+;+;+;+;+;+;+;+;+;+;+;+;+;+;+;+;+;+;+;+;+;+;+;+;+;+;+;+;+;+;+;+;+;+;+;+;+;+;+;-;-;-;-;-;-;-;-;-;-;-;-;-;-;-;-;-;-;-;-;-;-;-;-;-;-;-;-;-;-;-;-;-;-;-;-;-;-;-;-;-;-;-;-;-;-;-;-;-;-;-;-;-;-;-;-;-;-;-;-;-;-;-;-;-;-;-;-;-;-;-;-;-;-;-;-;-;-;-;-;-;-;-;-;-;-;-;-;-;-;-;-;-;-;-;-;-;-;-;-;-;-;-;-;-;-;-;-;-;-;-;-;-;-;-;-;-;-;-;-;-;-;-;-;-;-;-;-;-;-;-;-;-;-;-;-;-;-;-;-;-;-;-;-;-;-;-;-;-;-;-;-;-;-;-;-;-;-;-;-;-;-;-;-;-;-;-;-;-;-;-;-;-;-;-;-;-;-;-;-;-;-;-;-;-;-;-;-;-;-;-;-;-;-;-;-;-;+;+;+;+;+;+;+;+;+;+;+;+;+;+;+;+;+;+;+;+;+;+;+;+;+;+;+;+;+;+;+;+;+;+;+;+;+;+;+;+;+;+;+;+;+;+;+;+;+;+;+;+;+;+;+;+;+;+;+;+;+;+;+;+;+;+;+;+;+;+;+;+;+;+;+;+;+;+;+;+;+;+;+;+;+;+;+;+;+;+;+;+;+;+;+;+;+;+;+;+;+;+;+;+;+;+;+;+;+;+;+;+;+;+;+;+;+;+;+;+;+;+;+;+;+;+;+;+;+;+;+;+;+;+;+;+;+;+;+;+;+;+;+;+;+;+;+;+;+;+;+;+;+;+;+;+;+;+;+;+;+;+;+;+;-;-;-;-;-;-;-;-;-;-;-;-;-;-;-;-;-;-;-;-;-;-;-;-;-;-;-;-;-;-;-;-;-;-;-;-;-;-;-;-;-;-;-;-;-;-;-;-;-;-;-;-;-;-;-;-;-;-;-;-;-;-;-;-;-;-;-;-;-;-;-;-;-;-;-;-;-;-;-;-;-;-;-;-;-;-;-;-;-;-;-;-;-;-;+;+;+;+;+;+;+;+;+;+;+;+;+;+;+;+;+;+;+;+;+;+;+;+;+;+;+;+;+;+;+;+;+;+;+;+;+;+;+;+;+;+;+;+;+;+;+;+;+;+;+;+;+;+;+;+;+;+;+;+;+;+;+;+;+;+;+;+;+;+;+;+;+;+;+;+;+;+;+;+;+;+;+;+;+;+;+;+;+;+;+;+;-;-;-;-;-;-;-;-;-;-;-;-;-;-;-;-;-;-;-;-;-;-;-;-;-;-;-;-;-;-;-;-;-;-;-;-;-;-;-;-;-;-;-;-;-;-;-;-;-;-;-;-;-;-;-;-;-;-;-;-;-;-;-;-;-;-;-;-;-;-;-;-;-;-;-;-;-;-;-;-;-;-;-;-;-;-;-;-;-;-;-;-;-;-;-;-;-;-;-;-;-;-;-;-;-;-;-;-;-;-;-;-;-;-;-;-;-;-;-;-;-;-;-;-;-;-;-;-;-;-;-;-;-;-;-;-;-;+;+;+;+;+;+;+;+;+;+;+;+;+;+;+;+;+;+;+;+;+;+;+;+;+;+;+;+;+;+;+;+;+;+;+;+;+;+;+;+;+;+;+;+;+;+;+;+;+;+;+;+;+;+;+;+;+;+;+;+;+;+;+;+;+;+;+;+;+;+;+;+;+;+;+;+;+;+;+;+;+;+;+;+;+;+;+;+;+;+;+;+;+;+;+;+;+;+;+;+;+;+;+;+;+;+;+;+;+;+;+;+;+;+;+;+;+;+;+;+;+;+;+;+;+;+;+;+;+;+;+;+;+;+;+;+;+;+;+;+;+;+;+;+;+;+;+;+;+;+;+;+;+;+;+;+;+;+;+;-;-;-;-;-;-;-;-;-;-;-;-;-;-;-;-;-;-;-;-;-;-;-;-;-;-;-;-;-;-;-;-;-;-;-;-;-;-;-;-;-;-;-;-;-;-;-;-;-;-;-;-;-;-;-;-;-;-;-;-;-;-;-;-;-;-;-;-;-;-;-;-;-;-;-;-;-;-;-;-;-;-;-;-;-;-;-;-;-;-;-;-;-;-;-;-;-;-;-;-;-;-;-;-;-;-;-;-;-;-;-;-;-;-;-;-;-;-;-;-;-;-;-;-;-;-;-;-;-;-;-;-;-;-;-;-;-;-;-;-;-;-;-;-;-;-;-;-;-;-;-;-;-;-;-;-;-;-;-;-;-;-;-;-;-;-;-;-;-;-;-;-;-;-;-;-;-;+;+;+;+;+;+;+;+;+;+;+;+;+;+;+;+;+;+;+;+;+;+;+;+;+;+;+;+;+;+;+;+;+;+;+;+;+;+;+;+;+;+;+;+;+;+;+;+;+;+;+;+;+;+;+;+;+;+;+;+;+;+;+;+;+;+;+;+;+;+;+;+;+;+;+;+;+;+;+;+;+;+;+;+;+;+;+;+;+;+;+;+;+;+;+;+;+;+;+;+;+;+;+;+;+;+;+;+;+;+;+;+;+;+;+;+;+;+;+;+;+;+;+;+;+;+;+;+;+;+;+;+;+;+;+;+;+;+;+;+;+;+;+;+;+;+;+;+;+;+;-;-;-;-;-;-;-;-;-;-;-;-;-;-;-;-;-;-;-;-;-;-;-;-;-;-;-;-;-;-;-;-;-;-;-;-;-;-;-;-;-;-;-;-;-;-;-;-;-;-;-;-;-;-;-;-;-;-;-;-;-;-;-;-;-;-;-;-;-;-;-;-;-;-;-;-;-;-;-;-;-;-;-;-;-;-;-;-;-;-;-;-;-;-;-;-;-;-;-;-;-;-;-;-;-;+;+;+;+;+;+;+;+;+;+;+;+;+;+;+;+;+;+;+;+;+;+;+;+;+;+;+;+;+;+;+;+;+;+;+;+;+;+;+;+;+;+;+;+;+;+;+;+;+;+;+;+;+;+;+;+;+;+;+;+;+;+;+;+;+;+;+;+;+;+;+;+;+;+;-;-;-;-;-;-;-;-;-;-;-;-;-;-;-;-;-;-;-;-;-;-;-;-;-;-;-;-;-;-;-;-;-;-;-;-;-;-;-;-;-;-;-;-;-;-;-;-;-;-;-;-;-;-;-;-;-;-;-;-;-;-;-;-;-;-;-;-;-;-;-;-;-;-;-;-;-;-;-;-;-;-;-;-;-;-;-;-;-;-;-;-;-;-;-;-;-;-;-;-;-;-;-;-;-;-;-;-;-;-;-;-;-;-;-;-;-;-;-;-;-;-;-;-;-;-;-;-;-;-;-;-;-;-;-;-;-;-;-;-;-;-;-;-;-;-;-;-;-;-;-;-;-;-;-;-;-;-;-;-;-;-;-;-;-;-;-;-;-;-;-;-;-;-;-;-;-;-;-;-;-;-;-;-;-;-;-;-;-;-;-;-;-;-;-;-;-;+;+;+;+;+;+;+;+;+;+;+;+;+;+;+;+;+;+;+;+;+;+;+;+;+;+;+;+;+;+;+;+;+;+;+;+;+;+;+;+;+;+;+;+;+;+;+;+;+;+;+;+;+;+;+;+;+;+;+;+;+;+;+;+;+;+;+;+;+;+;+;+;+;+;+;+;+;+;+;+;+;+;+;+;+;+;+;+;+;+;+;+;+;+;+;+;+;+;+;+;+;+;+;+;+;+;+;+;+;+;+;+;+;+;+;+;+;+;+;+;+;+;+;+;+;+;+;+;+;+;+;+;+;+;+;+;+;+;+;+;+;+;+;+;+;+;+;+;+;+;-;-;-;-;-;-;-;-;-;-;-;-;-;-;-;-;-;-;-;-;-;-;-;-;-;-;-;-;-;-;-;-;-;-;-;-;-;-;-;-;-;-;-;-;-;-;-;-;-;-;-;-;-;-;-;-;-;-;-;-;-;-;-;-;-;-;-;-;-;-;-;-;-;-;-;-;-;-;-;-;-;-;-;-;-;-;-;-;-;-;-;-;-;-;-;-;-;-;-;-;-;-;-;-;-;-;-;-;-;-;-;-;-;-;-;-;+;+;+;+;+;+;+;+;+;+;+;+;+;+;+;+;+;+;+;+;+;+;+;+;+;+;+;+;+;+;+;+;+;+;+;+;+;+;+;+;+;+;+;+;+;+;+;+;+;+;+;+;+;+;+;+;+;+;+;+;+;+;+;+;+;+;+;+;+;+;+;+;+;+;+;+;+;+;+;+;+;+;+;+;+;+;+;+;-;-;-;-;-;-;-;-;-;-;-;-;-;-;-;-;-;-;-;-;-;-;-;-;-;-;-;-;-;-;-;-;-;-;-;-;-;-;-;-;-;-;-;-;-;-;-;-;-;-;-;-;-;-;-;-;-;-;-;-;-;-;-;-;-;-;-;-;-;-;-;-;-;-;-;-;-;-;-;-;-;-;-;-;-;-;-;-;-;-;-;-;-;-;-;-;-;-;-;-;-;-;-;-;-;-;-;-;-;-;-;-;-;-;-;-;-;+;+;+;+;+;+;+;+;+;+;+;+;+;+;+;+;+;+;+;+;+;+;+;+;+;+;+;+;+;+;+;+;+;+;+;+;+;+;+;+;+;+;+;+;+;+;+;+;+;+;+;+;+;+;+;+;+;+;+;+;+;+;+;+;+;+;+;+;+;+;+;+;+;+;+;+;+;+;+;-;-;-;-;-;-;-;-;-;-;-;-;-;-;-;-;-;-;-;-;-;-;-;-;-;-;-;-;-;-;-;-;-;-;-;-;-;-;-;-;-;-;-;-;-;-;-;-;-;-;-;-;-;-;-;-;-;-;-;-;-;-;-;-;-;-;-;-;-;+;+;+;+;+;+;+;+;+;+;+;+;+;+;+;+;+;+;+;+;+;+;+;+;+;+;+;+;+;+;+;+;+;+;+;+;+;+;+;+;+;+;+;+;+;+;+;+;+;+;+;+;+;+;+;+;+;+;+;+;+;+;+;+;+;+;+;+;+;+;+;+;+;+;+;+;+;+;+;+;+;+;+;+;+;+;+;+;+;+;+;+;+;+;+;+;+;+;+;+;+;+;+;+;+;+;+;+;+;+;+;+;+;+;+;+;+;+;+;+;+;+;+;+;+;+;+;+;+;+;+;+;+;+;+;+;+;+;+;+;+;+;+;+;+;+;+;-;-;-;-;-;-;-;-;-;-;-;-;-;-;-;-;-;-;-;-;-;-;-;-;-;-;-;-;-;-;-;-;-;-;-;-;-;-;-;-;-;-;-;-;-;-;-;-;-;-;-;-;-;-;-;-;-;-;-;-;-;-;-;-;-;-;-;-;-;-;-;-;-;-;-;-;-;-;-;-;-;-;-;-;+;+;+;+;+;+;+;+;+;+;+;+;+;+;+;+;+;+;+;+;+;+;+;+;+;+;+;+;+;+;+;+;+;+;+;+;+;+;+;+;+;+;+;+;+;+;+;+;+;+;+;+;+;+;+;+;+;+;+;+;+;+;+;+;+;+;+;+;+;+;+;+;+;+;+;+;+;+;+;-;-;-;-;-;-;-;-;-;-;-;-;-;-;-;-;-;-;-;-;-;-;-;-;-;-;-;-;-;-;-;-;-;-;-;-;-;-;-;-;-;-;-;-;-;-;-;-;-;-;-;-;-;-;-;-;-;-;-;-;-;-;-;-;-;-;-;-;-;-;-;-;-;-;-;-;-;-;-;-;-;-;-;-;-;-;-;-;-;-;-;-;-;-;-;-;-;-;+;+;+;+;+;+;+;+;+;+;+;+;+;+;+;+;+;+;+;+;+;+;+;+;+;+;+;+;+;+;+;+;+;+;+;+;+;+;+;+;+;+;+;+;+;+;+;+;+;+;+;+;+;+;+;+;+;+;+;+;+;+;+;+;+;+;+;+;+;+;+;+;+;+;+;+;+;+;+;+;+;+;+;+;+;+;+;+;+;+;+;+;+;+;+;+;+;+;+;+;+;+;+;+;+;+;-;-;-;-;-;-;-;-;-;-;-;-;-;-;-;-;-;-;-;-;-;-;-;-;-;-;-;-;-;-;-;-;-;-;-;-;-;-;-;-;-;-;-;-;-;-;-;-;-;-;-;-;-;-;-;-;-;-;-;-;-;-;-;-;-;-;-;-;-;-;-;-;-;-;-;-;-;-;+;+;+;+;-;-;+;-;-;-;-;-;-;-;-;-;+;+;-;-;+;-;-;-;+;-;+;-;-;+;+;+;+;-;-;+;-;+;+;-;-;+;+;-;+;+;-;-;-;-;-;+;+;+;-;+;+;+;+;+;+;+;-;+;-;-;+;+;-;-;-;+;-;-;-;-;+;-;+;-;+;-;-;+;+;-;-;+;+;-;+;-;+;-;-;+;+;-;-;-;+;+;-;+;+;+;-;+;+;+;+;-;+;+;+;+;+;+;+;-;+;+;+;-;+;+;-;+;+;+;-;-;-;-;+;+;+;-;+;+;+;+;-;-;+;-;+;+;+;+;+;-;+;+;+;-;+;+;-;-;-;+;-;-;+;-;+;+;+;+;-;+;+;-;-;-;-;+;+;+;+;+;-;-;+;+;+;-;-;-;-;+;+;-;+;-;+;+;-;-;+;-;+;+;+;+	935897	213475.44	359797.16	357122.54	360056.27	347310.57	293109.85	316464.92	302072.60	228429.21	243980.12	223072.93	253749.26	122158.20	238827.79	239169.68	207042.65	141306.48	133648.49	119741.07	104082.46	116798.76	73736.48	128714.32	165697.06	123742.87	116263.19
NotFur1_GapFilledScaffold_1568_48602:CR1:LINE	CM025008.1;CM025008.1;CM025008.1;CM025008.1;CM025008.1;CM025008.1;CM025008.1;CM025008.1;CM025008.1;CM025008.1;CM025008.1;CM025008.1;CM025008.1;CM025008.1;CM025008.1;CM025008.1;CM025008.1;CM025008.1;CM025008.1;CM025008.1;CM025008.1;CM025008.1;CM025008.1;CM025008.1;CM025008.1;CM025008.1;CM025008.1;CM025008.1;CM025008.1;CM025008.1;CM025008.1;CM025008.1;CM025008.1;CM025008.1;CM025008.1;CM025008.1;CM025008.1;CM025008.1;CM025008.1;CM025008.1;CM025008.1;CM025008.1;CM025008.1;CM025008.1;CM025008.1;CM025008.1;CM025008.1;CM025008.1;CM025008.1;CM025008.1;CM025008.1;CM025008.1;CM025008.1;CM025008.1;CM025008.1;CM025009.1;CM025009.1;CM025009.1;CM025009.1;CM025009.1;CM025009.1;CM025009.1;CM025009.1;CM025009.1;CM025009.1;CM025009.1;CM025009.1;CM025009.1;CM025009.1;CM025009.1;CM025009.1;CM025009.1;CM025009.1;CM025009.1;CM025009.1;CM025009.1;CM025009.1;CM025009.1;CM025009.1;CM025009.1;CM025009.1;CM025009.1;CM025009.1;CM025009.1;CM025009.1;CM025009.1;CM025009.1;CM025009.1;CM025009.1;CM025009.1;CM025009.1;CM025009.1;CM025009.1;CM025009.1;CM025009.1;CM025009.1;CM025009.1;CM025009.1;CM025009.1;CM025009.1;CM025009.1;CM025009.1;CM025010.1;CM025010.1;CM025010.1;CM025010.1;CM025010.1;CM025010.1;CM025010.1;CM025010.1;CM025010.1;CM025010.1;CM025010.1;CM025010.1;CM025010.1;CM025010.1;CM025010.1;CM025010.1;CM025010.1;CM025010.1;CM025010.1;CM025010.1;CM025010.1;CM025010.1;CM025010.1;CM025010.1;CM025010.1;CM025010.1;CM025010.1;CM025010.1;CM025010.1;CM025010.1;CM025010.1;CM025010.1;CM025010.1;CM025010.1;CM025010.1;CM025010.1;CM025010.1;CM025010.1;CM025010.1;CM025010.1;CM025010.1;CM025010.1;CM025011.1;CM025011.1;CM025011.1;CM025011.1;CM025011.1;CM025011.1;CM025011.1;CM025011.1;CM025011.1;CM025011.1;CM025011.1;CM025011.1;CM025011.1;CM025011.1;CM025011.1;CM025011.1;CM025011.1;CM025011.1;CM025011.1;CM025011.1;CM025011.1;CM025011.1;CM025011.1;CM025011.1;CM025011.1;CM025012.1;CM025012.1;CM025012.1;CM025012.1;CM025012.1;CM025012.1;CM025012.1;CM025012.1;CM025012.1;CM025012.1;CM025012.1;CM025012.1;CM025012.1;CM025012.1;CM025012.1;CM025012.1;CM025012.1;CM025012.1;CM025012.1;CM025012.1;CM025012.1;CM025012.1;CM025012.1;CM025012.1;CM025012.1;CM025012.1;CM025012.1;CM025012.1;CM025012.1;CM025012.1;CM025012.1;CM025012.1;CM025012.1;CM025012.1;CM025012.1;CM025012.1;CM025013.1;CM025013.1;CM025013.1;CM025013.1;CM025013.1;CM025013.1;CM025013.1;CM025013.1;CM025013.1;CM025013.1;CM025013.1;CM025013.1;CM025013.1;CM025013.1;CM025013.1;CM025013.1;CM025013.1;CM025013.1;CM025013.1;CM025013.1;CM025013.1;CM025013.1;CM025013.1;CM025013.1;CM025013.1;CM025013.1;CM025013.1;CM025013.1;CM025013.1;CM025013.1;CM025013.1;CM025013.1;CM025013.1;CM025013.1;CM025013.1;CM025013.1;CM025013.1;CM025013.1;CM025013.1;CM025013.1;CM025013.1;CM025013.1;CM025013.1;CM025013.1;CM025013.1;CM025013.1;CM025013.1;CM025013.1;CM025013.1;CM025013.1;CM025014.1;CM025014.1;CM025014.1;CM025014.1;CM025014.1;CM025014.1;CM025014.1;CM025014.1;CM025014.1;CM025014.1;CM025014.1;CM025014.1;CM025014.1;CM025014.1;CM025014.1;CM025014.1;CM025014.1;CM025014.1;CM025014.1;CM025014.1;CM025014.1;CM025014.1;CM025014.1;CM025014.1;CM025014.1;CM025014.1;CM025014.1;CM025014.1;CM025014.1;CM025014.1;CM025015.1;CM025015.1;CM025015.1;CM025015.1;CM025015.1;CM025015.1;CM025015.1;CM025015.1;CM025015.1;CM025015.1;CM025015.1;CM025015.1;CM025015.1;CM025015.1;CM025015.1;CM025015.1;CM025015.1;CM025015.1;CM025015.1;CM025015.1;CM025015.1;CM025015.1;CM025015.1;CM025015.1;CM025015.1;CM025015.1;CM025015.1;CM025015.1;CM025015.1;CM025015.1;CM025015.1;CM025015.1;CM025015.1;CM025015.1;CM025015.1;CM025015.1;CM025015.1;CM025015.1;CM025015.1;CM025015.1;CM025015.1;CM025015.1;CM025015.1;CM025015.1;CM025015.1;CM025015.1;CM025015.1;CM025015.1;CM025015.1;CM025016.1;CM025016.1;CM025016.1;CM025016.1;CM025016.1;CM025016.1;CM025016.1;CM025016.1;CM025016.1;CM025016.1;CM025016.1;CM025016.1;CM025016.1;CM025016.1;CM025016.1;CM025016.1;CM025016.1;CM025016.1;CM025016.1;CM025016.1;CM025016.1;CM025016.1;CM025016.1;CM025016.1;CM025016.1;CM025016.1;CM025016.1;CM025016.1;CM025016.1;CM025016.1;CM025016.1;CM025016.1;CM025016.1;CM025016.1;CM025016.1;CM025016.1;CM025016.1;CM025016.1;CM025016.1;CM025016.1;CM025016.1;CM025016.1;CM025016.1;CM025016.1;CM025016.1;CM025016.1;CM025016.1;CM025016.1;CM025016.1;CM025016.1;CM025016.1;CM025016.1;CM025016.1;CM025016.1;CM025017.1;CM025017.1;CM025017.1;CM025017.1;CM025017.1;CM025017.1;CM025017.1;CM025017.1;CM025017.1;CM025017.1;CM025017.1;CM025017.1;CM025017.1;CM025017.1;CM025017.1;CM025017.1;CM025017.1;CM025017.1;CM025017.1;CM025017.1;CM025017.1;CM025017.1;CM025017.1;CM025017.1;CM025017.1;CM025017.1;CM025017.1;CM025017.1;CM025017.1;CM025017.1;CM025017.1;CM025017.1;CM025017.1;CM025017.1;CM025017.1;CM025017.1;CM025017.1;CM025017.1;CM025018.1;CM025018.1;CM025018.1;CM025018.1;CM025018.1;CM025018.1;CM025018.1;CM025018.1;CM025018.1;CM025018.1;CM025018.1;CM025018.1;CM025018.1;CM025018.1;CM025018.1;CM025018.1;CM025018.1;CM025018.1;CM025018.1;CM025018.1;CM025018.1;CM025018.1;CM025018.1;CM025018.1;CM025018.1;CM025018.1;CM025018.1;CM025018.1;CM025018.1;CM025018.1;CM025018.1;CM025018.1;CM025018.1;CM025018.1;CM025018.1;CM025018.1;CM025018.1;CM025018.1;CM025018.1;CM025018.1;CM025018.1;CM025018.1;CM025018.1;CM025019.1;CM025019.1;CM025019.1;CM025019.1;CM025019.1;CM025019.1;CM025019.1;CM025019.1;CM025019.1;CM025019.1;CM025020.1;CM025020.1;CM025020.1;CM025020.1;CM025020.1;CM025020.1;CM025020.1;CM025020.1;CM025020.1;CM025020.1;CM025020.1;CM025020.1;CM025020.1;CM025020.1;CM025020.1;CM025020.1;CM025020.1;CM025020.1;CM025020.1;CM025020.1;CM025020.1;CM025020.1;CM025020.1;CM025020.1;CM025020.1;CM025021.1;CM025021.1;CM025021.1;CM025021.1;CM025021.1;CM025021.1;CM025021.1;CM025021.1;CM025021.1;CM025021.1;CM025021.1;CM025021.1;CM025021.1;CM025021.1;CM025021.1;CM025021.1;CM025021.1;CM025021.1;CM025021.1;CM025021.1;CM025021.1;CM025021.1;CM025021.1;CM025021.1;CM025021.1;CM025021.1;CM025021.1;CM025021.1;CM025021.1;CM025021.1;CM025021.1;CM025021.1;CM025021.1;CM025021.1;CM025021.1;CM025022.1;CM025022.1;CM025022.1;CM025022.1;CM025022.1;CM025022.1;CM025022.1;CM025022.1;CM025022.1;CM025022.1;CM025022.1;CM025022.1;CM025022.1;CM025022.1;CM025022.1;CM025022.1;CM025022.1;CM025022.1;CM025022.1;CM025022.1;CM025022.1;CM025022.1;CM025022.1;CM025022.1;CM025022.1;CM025022.1;CM025022.1;CM025022.1;CM025022.1;CM025022.1;CM025022.1;CM025022.1;CM025023.1;CM025023.1;CM025023.1;CM025023.1;CM025023.1;CM025023.1;CM025023.1;CM025023.1;CM025023.1;CM025023.1;CM025023.1;CM025023.1;CM025023.1;CM025023.1;CM025023.1;CM025023.1;CM025023.1;CM025023.1;CM025023.1;CM025023.1;CM025023.1;CM025023.1;CM025023.1;CM025023.1;CM025023.1;CM025023.1;CM025023.1;CM025023.1;CM025023.1;CM025023.1;CM025023.1;CM025023.1;CM025023.1;CM025023.1;CM025023.1;CM025023.1;CM025023.1;CM025023.1;CM025023.1;CM025023.1;CM025023.1;CM025023.1;CM025023.1;CM025023.1;CM025023.1;CM025023.1;CM025023.1;CM025023.1;CM025023.1;CM025023.1;CM025023.1;CM025023.1;CM025023.1;CM025023.1;CM025023.1;CM025024.1;CM025024.1;CM025024.1;CM025024.1;CM025024.1;CM025024.1;CM025024.1;CM025024.1;CM025024.1;CM025024.1;CM025024.1;CM025024.1;CM025024.1;CM025024.1;CM025024.1;CM025024.1;CM025024.1;CM025024.1;CM025024.1;CM025024.1;CM025024.1;CM025024.1;CM025024.1;CM025024.1;CM025024.1;CM025024.1;CM025024.1;CM025025.1;CM025025.1;CM025025.1;CM025025.1;CM025025.1;CM025025.1;CM025025.1;CM025025.1;CM025025.1;CM025025.1;CM025025.1;CM025025.1;CM025025.1;CM025025.1;CM025025.1;CM025025.1;CM025025.1;CM025025.1;CM025025.1;CM025025.1;CM025025.1;CM025025.1;CM025025.1;CM025025.1;CM025026.1;CM025026.1;CM025026.1;CM025026.1;CM025026.1;CM025026.1;CM025026.1;CM025026.1;CM025026.1;CM025026.1;CM025026.1;CM025026.1;CM025026.1;CM025026.1;CM025026.1;CM025026.1;CM025026.1;CM025026.1;CM025026.1;CM025026.1;JAAVVJ010000030.1;JAAVVJ010000038.1;JAAVVJ010000040.1;JAAVVJ010000056.1;JAAVVJ010000158.1;JAAVVJ010002035.1;JAAVVJ010002808.1;JAAVVJ010003149.1;JAAVVJ010003396.1;JAAVVJ010004193.1;JAAVVJ010004327.1;JAAVVJ010004931.1;JAAVVJ010004984.1;JAAVVJ010005625.1;JAAVVJ010006122.1;JAAVVJ010006193.1;JAAVVJ010007869.1;JAAVVJ010008112.1;JAAVVJ010008124.1;JAAVVJ010009856.1;JAAVVJ010012331.1;JAAVVJ010014167.1;JAAVVJ010014394.1;JAAVVJ010014394.1;JAAVVJ010014944.1;JAAVVJ010017050.1;JAAVVJ010019611.1;JAAVVJ010021522.1;JAAVVJ010021582.1;JAAVVJ010022442.1;JAAVVJ010022442.1;JAAVVJ010022889.1;JAAVVJ010022889.1;JAAVVJ010024974.1;JAAVVJ010027765.1;JAAVVJ010029388.1;JAAVVJ010030122.1;JAAVVJ010032378.1;JAAVVJ010033134.1;JAAVVJ010034218.1;JAAVVJ010034245.1;JAAVVJ010035411.1;JAAVVJ010035510.1;JAAVVJ010035600.1;JAAVVJ010035600.1;JAAVVJ010035600.1;JAAVVJ010036048.1;JAAVVJ010036091.1;JAAVVJ010036926.1;JAAVVJ010037406.1;JAAVVJ010037436.1;JAAVVJ010037460.1;JAAVVJ010037605.1;JAAVVJ010037877.1;JAAVVJ010037877.1;JAAVVJ010037879.1;JAAVVJ010038284.1;JAAVVJ010038391.1;JAAVVJ010038391.1	5362;6479441;6480708;9500511;9501610;10332096;17521548;19332011;24965440;25635229;26325805;27656198;27656305;28942192;30230071;30919699;33688021;34155919;38307754;40345283;44379825;46472019;47823644;48338091;49084041;50548261;55041711;57268532;57269663;57283152;57308633;62834290;62846584;2544290;3463741;3817136;5249334;6264058;9459323;15365374;17967545;20939544;22064499;24257325;24823069;25833644;30243258;31595264;31597350;32549066;48289213;50481622;52099429;57348568;61169019;302019;3213738;9242824;9255417;10074111;12597452;16587512;17075424;20640637;22048788;32687279;33547212;33555861;33560415;36186732;44636865;45048497;49221166;57982477;72369079;73313540;468246;2803091;4300319;4920368;10723174;15497358;26497659;30465488;34980108;38185670;47487379;49135594;51037292;53925995;55152916;62295439;62392254;63493767;67741860;69576092;70130419;70896364;71744317;72396907;72397018;73451747;178437;1757809;2470881;3361474;3408532;6979337;7548580;9043346;9043500;10457305;10463470;19870895;19872911;19995858;21455935;21612854;23386993;26088144;28591422;30145956;32581197;675602;9728880;11855560;16623990;16624493;20982137;23270574;25653586;26295980;29250569;30953971;33861866;33865979;36121911;38988986;42019248;48102989;48537403;51722683;52249944;52249990;3906050;8035571;8234106;8260270;8261428;10224986;18731287;22642436;34683969;34817163;35159627;41969441;47454118;48321705;4968561;7430622;12409903;24650088;24650180;26472742;26477799;33001183;40394815;43427162;44862142;44528;927040;927147;7225772;7485772;13055102;14346513;17005380;17007348;19848282;24911257;26786291;27046854;34717832;39275644;42017387;42027302;42654334;43625192;44626109;47149713;49695912;4683374;5290049;5290132;7229314;11782708;15218375;15218666;16585874;19848388;20493607;22875349;40365373;45994685;47874859;5227024;7419290;9794863;9795996;11558015;14384281;26028999;30885264;30887760;30888189;33600254;34690359;36044635;36066278;37556301;44246193;45268864;46104419;49543457;50596925;50597678;55888911;57410708;58112899;58968258;58968466;59431221;61183720;5605707;6312093;6608938;7634726;9569085;9572500;9656741;12653333;14162097;16109961;19924783;20623463;22693035;26792730;30230523;30232520;30233132;34457995;45226665;45877948;55123057;60460561;848871;3118263;4352612;4464905;5464490;8412600;10888424;12608574;15748047;23154697;27404586;32984832;33737440;37707638;39471470;2756710;2757074;8825600;8825664;9590476;16197589;21953135;22656344;23097546;26005894;28950201;30869970;32862830;33034261;36299325;965836;2663549;3719059;3720303;3720832;3722670;3723835;6571779;7471418;17752148;17977352;18311055;19646912;19647422;19650114;21948584;23347006;23714577;33773945;36320363;40465772;45903853;47421383;48407419;49618416;1438286;3466764;3687198;5137455;6142262;6300172;7733349;8182597;9218943;10093636;19097139;20639289;23397873;29370896;31353377;32125984;43671353;44163686;48900298;49603942;51893345;53411327;55581405;57188838;277476;789431;2751850;4618827;6727015;6860849;8241765;8538257;14490030;14815050;16402951;23171873;24217921;24429432;25521359;28990962;31645046;36250064;38302622;42447763;42770811;48078244;49119586;52055858;53282348;53645861;3001431;7375724;7378190;7378424;9675977;15299608;16191183;17791544;19158135;20742424;23330260;23367516;27563140;28180150;28280622;31720775;35098463;35349888;36376653;36643134;41611770;43864849;45020886;45114127;45750837;46461625;48510048;48510198;1122476;5257527;5529215;14581136;15313755;17654794;19156082;20501738;21937262;22135110;24585300;26767579;28277679;37196465;42728340;42731098;47033820;47183471;49243341;1233081;1234478;7810974;9367504;10234742;14101606;14101709;16083699;16204751;16548111;19879371;22416232;26545170;26716529;26777776;32643807;43881150;44371068;49654454;1337171;2122472;3849408;3849578;6806264;7373405;11478628;11936442;12899460;13863087;16259231;22962320;23586168;27796168;29093225;35169306;41355563;47056512;49010614;5017581;5764146;11457243;12688191;16038516;17211647;19484624;19855373;20905848;20906041;21987447;26091797;26100145;27560043;27708841;31135471;34481016;36471037;38388680;45264923;45273016;46273129;49917781;50543013;297075;1682144;13090643;19120225;3570879;5251936;8047798;8228138;8228411;17677448;53071;3059209;3737786;4734837;9200370;17045525;18094625;21905717;30304027;31922748;193826;2443213;4921388;6697887;7484444;10626682;11416700;14821142;15137821;15138219;15138412;15141724;18203431;23328395;29543496;2551587;4930349;6495115;8829719;11939527;12764366;12914625;16200766;28922759;31900161;35080018;36976999;37900323;46876855;47338944;50863773;3840120;10453821;11537682;13495030;17754850;19135037;26383914;28853730;28964937;28965860;40011127;44059243;46770506;46871193;47892235;48199467;52384766;53920644;53994688;1984644;3374001;3374409;9586756;11187322;12537569;15625749;20007212;22251266;22533217;30490226;30599450;30800624;31795565;3227613;5505770;5909194;8435623;11306582;14292372;14680876;20215640;20222996;23994725;26200351;26961459;27370097;27903196;27904074;34485494;39360531;39364229;222486;4256320;5926858;7037698;7470846;7545896;7547051;9347200;12720493;12724821;12728293;17608894;17609368;19425062;19656978;19657037;19785759;21964967;24358108;26156830;27508138;27539004;30150533;34526517;35870590;36998869;38371428;39429273;40678253;42060403;43420713;4407457;6662642;6663473;6663525;6664466;6664774;6733144;6996837;7174164;10779755;12656549;12841472;12844553;15953680;23413681;24329972;27864464;29355442;31135440;33194014;35488637;38797010;41731553;43216550;3454691;3892653;10487472;13230640;22498921;22509213;29296364;29310605;30840912;31504108;33192609;3590688;6674275;8517809;10069529;11422238;12114069;16820015;19429531;20951003;21485277;23814553;26083688;29210694;29666638;32382447;33477432;3720293;5384690;11232326;17681739;17865883;22518222;24697931;27084922;27329525;34763808;7317863;11296414;11964208;12223879;18563037;20109520;23690337;28027992;28553493;28553610;32753125;32753253;34661269;35069057;1536689;3289084;4216620;7728258;8704464;20040975;26866561;28213550;28928814;29209589;29820017;32077925;2314127;3679050;5917228;10956165;17832601;24619472;30633252;32221544;220562;18857;172182;78904;13491;10941;3467;13823;13058;4214;1076;6984;13226;13646;26581;431;36;5646;7580;484;19945;1;1447;5485;7172;10674;1;1463;1093;1;901;20096;20142;1;1095;6915;14256;30438;273;3888;3849;1268;19322;136068;136537;136812;61587;8397;96;6847;1612;88415;519;10631;13459;32355;102469;838;1999	5450;6480277;6481826;9501355;9503489;10332176;17521686;19332025;24965857;25635241;26325917;27656215;27656368;28942226;30230483;30919787;33688055;34155948;38308451;40345356;44379912;46472065;47823729;48338218;49084079;50548401;55041798;57268610;57269730;57283256;57308764;62834354;62846648;2544506;3463793;3817251;5249532;6264200;9459586;15365823;17967710;20939689;22064559;24257346;24823205;25833780;30243333;31596262;31598191;32549152;48289566;50481697;52099511;57348643;61169156;302114;3213941;9242899;9255560;10074272;12597631;16587672;17075483;20640809;22049031;32687397;33547280;33555965;33560483;36186789;44636926;45048555;49221259;57982545;72369156;73313691;468289;2803244;4300421;4920408;10723287;15497373;26497790;30465578;34980200;38185764;47487751;49135739;51037408;53926161;55153178;62295502;62392594;63493845;67742263;69576229;70130504;70896399;71744418;72396931;72397097;73451760;178593;1757855;2470968;3361618;3408606;6979479;7548719;9043471;9044129;10457340;10463758;19871546;19873748;19995997;21456074;21612997;23387063;26088218;28591854;30146117;32581240;675763;9729019;11855643;16624283;16624754;20982288;23270710;25653730;26296162;29250639;30954125;33862027;33866017;36122020;38989130;42019322;48103028;48537735;51723676;52249955;52250053;3906144;8035616;8234130;8261101;8264785;10225129;18731366;22642460;34684036;34817280;35159645;41969587;47454297;48321835;4968628;7430758;12410010;24650099;24650205;26477428;26479464;33001322;40394922;43427300;44862253;44723;927105;927164;7226889;7485818;13055213;14346630;17006010;17007949;19848418;24911399;26786982;27046950;34718084;39275798;42017487;42028157;42654485;43625292;44626234;47152631;49695969;4683512;5290092;5290237;7229325;11782852;15218391;15218704;16586126;19848579;20493687;22875360;40365512;45994813;47874948;5227063;7419370;9795712;9799393;11558111;14384394;26029105;30886809;30888126;30888316;33600398;34690460;36044697;36067041;37556328;44246425;45269001;46104759;49543671;50597126;50597823;55889045;57410800;58113010;58968431;58968585;59431689;61183815;5605843;6312812;6609083;7635132;9569682;9573181;9656799;12653437;14162501;16110105;19924946;20623537;22693061;26792810;30231150;30232549;30233466;34458181;45226812;45878101;55123214;60460571;848946;3119102;4352689;4465072;5464673;8412700;10888621;12608600;15748189;23154794;27404737;32984967;33737501;37707777;39471489;2756917;2757117;8825620;8825724;9590742;16197684;21953227;22657393;23097713;26005958;28950352;30870022;32862884;33034301;36299449;965988;2663671;3719896;3720785;3722175;3723026;3724222;6571909;7471718;17752292;17977504;18311139;19647043;19649167;19650590;21949448;23347169;23714693;33774901;36320501;40465782;45903875;47421464;48407659;49618496;1438424;3466788;3687461;5137599;6142613;6300265;7733493;8182775;9219084;10093830;19097170;20639378;23397965;29371010;31354025;32126128;43672185;44163900;48900309;49604089;51893523;53411678;55581525;57188943;277613;789442;2751875;4618910;6727207;6861004;8241908;8538349;14490189;14815108;16403103;23172060;24218570;24429563;25521472;28991028;31645205;36250110;38302636;42447779;42770970;48078341;49119780;52055981;53282476;53645901;3001533;7377263;7378426;7378754;9676115;15299869;16191267;17791716;19158222;20742563;23330731;23367662;27563254;28180214;28280706;31720954;35098604;35350014;36376709;36643268;41611883;43865020;45020986;45114225;45750893;46461702;48510172;48510319;1122626;5257619;5529355;14581283;15313892;17654934;19156110;20501832;21937361;22135249;24585464;26767741;28277833;37196857;42728739;42731449;47034827;47183689;49243490;1234085;1234825;7811160;9367641;10234845;14101619;14101834;16083858;16204846;16548186;19879418;22416438;26545351;26716645;26777905;32643945;43881192;44371625;49654595;1337647;2122538;3849419;3849594;6806279;7373489;11478649;11936498;12899546;13863930;16259358;22962470;23586185;27796252;29093367;35169507;41355704;47056669;49010678;5017782;5764208;11457351;12688325;16038608;17212089;19484656;19855579;20905861;20906066;21987702;26092064;26100267;27560132;27708977;31135611;34481112;36471093;38388715;45265071;45273438;46273143;49917797;50543050;297217;1682296;13090739;19120372;3571000;5252830;8047813;8228216;8228623;17677846;53087;3059298;3737868;4734924;9200483;17045648;18094844;21905854;30304041;31923126;193945;2443227;4921602;6697975;7484564;10626832;11416774;14821291;15137845;15138242;15141661;15141841;18203509;23328459;29543506;2551678;4930621;6495245;8829754;11939666;12764522;12914645;16200907;28922962;31900172;35081044;36977088;37900442;46877645;47338956;50864828;3840510;10453993;11537819;13495245;17754865;19135086;26383934;28853744;28965329;28966742;40011423;44059328;46770638;46871378;47892255;48199550;52384782;53920761;53995398;1985647;3374161;3374454;9586809;11187478;12537657;15625888;20007352;22251280;22533591;30490383;30599630;30800774;31795641;3227715;5505798;5909223;8435634;11306631;14292419;14680996;20215694;20223156;23994815;26200387;26961486;27370228;27903745;27904493;34485549;39363898;39365073;223589;4256391;5927004;7037771;7470989;7546729;7550380;9347448;12721975;12725137;12729134;17609312;17609509;19425127;19656998;19657092;19785901;21965007;24358251;26156951;27508276;27539100;30150722;34526677;35870773;36998961;38371519;39429493;40678267;42060549;43420809;4407509;6663474;6663518;6663585;6664515;6664867;6733294;6996920;7174304;10779858;12656595;12841782;12844632;15953773;23413889;24330090;27864480;29355582;31135611;33194181;35488736;38797192;41731632;43217358;3454863;3892797;10487501;13230707;22499024;22509355;29296513;29310754;30840927;31504122;33193815;3590707;6674426;8517922;10069631;11422418;12114205;16820259;19429670;20951152;21485418;23814573;26083768;29210805;29667612;32382543;33477981;3720663;5384781;11232666;17681758;17866023;22518577;24698104;27084960;27329656;34764203;7317879;11296541;11964685;12223980;18563053;20109569;23690477;28028093;28553565;28553627;32753166;32753265;34661343;35069149;1536796;3289363;4216633;7728389;8704499;20041079;26866618;28213586;28929178;29209603;29820244;32078077;2314178;3679703;5917366;10956304;17832746;24619495;30633361;32221643;220946;19002;173252;79025;13503;11521;3871;13915;13093;4689;1289;7115;13899;13828;26688;597;167;5898;7722;508;19994;268;2479;6674;7249;10748;454;1585;1157;711;1732;20107;20205;201;1167;7008;14280;30531;499;4006;3888;1339;19460;136567;136777;136949;61681;8572;845;7194;1762;88479;604;10918;13614;32497;102484;1669;3758	+;+;+;+;+;+;+;+;+;+;+;+;+;+;+;+;+;+;+;+;+;+;+;+;+;+;+;+;+;+;+;+;+;-;-;-;-;-;-;-;-;-;-;-;-;-;-;-;-;-;-;-;-;-;-;-;-;-;-;-;-;-;-;-;-;-;-;-;-;-;-;-;-;-;-;-;+;+;+;+;+;+;+;+;+;+;+;+;+;+;+;+;+;+;+;+;+;+;+;+;+;+;-;-;-;-;-;-;-;-;-;-;-;-;-;-;-;-;-;-;-;-;-;+;+;+;+;+;+;+;+;+;+;+;+;+;+;+;+;+;+;+;+;+;+;+;+;+;+;+;+;+;+;+;+;+;+;+;-;-;-;-;-;-;-;-;-;-;-;-;-;-;-;-;-;-;-;-;-;-;-;-;-;-;-;-;-;-;-;-;-;+;+;+;+;+;+;+;+;+;+;+;+;+;+;+;+;+;+;+;+;+;+;+;+;+;+;+;+;+;+;+;+;+;+;+;+;+;+;+;+;+;+;-;-;-;-;-;-;-;-;-;-;-;-;-;-;-;-;-;-;-;-;-;-;-;-;-;-;-;-;-;-;-;-;-;-;-;-;-;+;+;+;+;+;+;+;+;+;+;+;+;+;+;+;+;+;+;+;+;+;+;+;+;+;+;+;+;+;+;+;+;+;+;+;+;+;+;+;+;-;-;-;-;-;-;-;-;-;-;-;-;-;-;-;-;-;-;-;-;-;-;-;-;-;-;-;-;-;-;-;-;-;-;-;-;-;-;-;-;-;-;-;-;-;-;-;-;-;-;+;+;+;+;+;+;+;+;+;+;+;+;+;+;+;+;+;+;+;+;+;+;+;+;+;+;+;+;+;+;+;+;+;+;+;+;+;+;+;+;+;+;+;+;+;+;+;-;-;-;-;-;-;-;-;-;-;-;-;-;-;-;-;-;-;-;+;+;+;+;+;+;+;+;+;+;+;+;+;+;+;+;+;+;+;-;-;-;-;-;-;-;-;-;-;-;-;-;-;-;-;-;-;-;-;-;-;-;-;+;+;+;+;-;-;-;-;-;-;-;-;-;-;-;-;-;-;-;-;+;+;+;+;+;+;+;+;+;+;+;+;+;+;+;-;-;-;-;-;-;-;-;-;-;-;-;-;-;-;-;+;+;+;+;+;+;+;+;+;+;+;+;+;+;+;+;+;+;+;+;+;+;+;+;+;+;+;+;+;+;+;+;+;-;-;-;-;-;-;-;-;-;-;-;-;-;-;-;-;-;-;+;+;+;+;+;+;+;+;+;+;+;+;+;+;+;+;+;+;+;+;+;+;+;+;+;+;+;+;+;+;+;-;-;-;-;-;-;-;-;-;-;-;-;-;-;-;-;-;-;-;-;-;-;-;-;-;-;-;-;-;-;-;-;-;-;-;+;+;+;+;+;+;+;+;+;+;+;+;+;+;+;+;-;-;-;-;-;-;-;-;-;-;+;+;+;+;+;+;+;+;+;+;+;+;+;+;+;+;+;+;+;+;+;+;+;+;+;+;-;-;-;-;-;-;-;-;+;-;+;-;+;+;+;+;+;+;-;+;-;-;+;-;-;+;+;-;+;+;-;-;-;+;+;-;+;-;-;+;+;-;-;+;+;+;-;+;+;+;-;+;+;+;-;+;-;-;-;+;+;-;-;+;-;+;+	176709	28161.33	49930.61	45009.16	48936.66	38385.19	29082.83	35018.44	30181.38	31686.25	25966.41	40172.75	34804.66	21972.25	43325.08	47785.58	33263.08	32411.42	39484.33	31223.25	25526.92	29392.03	22406.50	48296.83	63166.33	45321.00	36161.08
NotFur1_GapFilledScaffold_439_238319:L2:LINE	CM025008.1;CM025008.1;CM025008.1;CM025008.1;CM025008.1;CM025008.1;CM025008.1;CM025008.1;CM025008.1;CM025008.1;CM025008.1;CM025008.1;CM025008.1;CM025008.1;CM025008.1;CM025008.1;CM025008.1;CM025008.1;CM025008.1;CM025008.1;CM025008.1;CM025008.1;CM025008.1;CM025008.1;CM025008.1;CM025008.1;CM025008.1;CM025008.1;CM025008.1;CM025008.1;CM025008.1;CM025008.1;CM025008.1;CM025008.1;CM025008.1;CM025008.1;CM025008.1;CM025008.1;CM025008.1;CM025008.1;CM025008.1;CM025008.1;CM025008.1;CM025008.1;CM025008.1;CM025008.1;CM025008.1;CM025008.1;CM025008.1;CM025008.1;CM025008.1;CM025008.1;CM025008.1;CM025008.1;CM025008.1;CM025008.1;CM025008.1;CM025008.1;CM025008.1;CM025008.1;CM025008.1;CM025008.1;CM025008.1;CM025008.1;CM025008.1;CM025008.1;CM025008.1;CM025008.1;CM025008.1;CM025008.1;CM025008.1;CM025008.1;CM025008.1;CM025008.1;CM025008.1;CM025008.1;CM025008.1;CM025008.1;CM025008.1;CM025008.1;CM025008.1;CM025008.1;CM025008.1;CM025008.1;CM025008.1;CM025008.1;CM025008.1;CM025008.1;CM025008.1;CM025008.1;CM025008.1;CM025008.1;CM025008.1;CM025008.1;CM025008.1;CM025008.1;CM025008.1;CM025008.1;CM025008.1;CM025008.1;CM025008.1;CM025008.1;CM025008.1;CM025008.1;CM025008.1;CM025008.1;CM025008.1;CM025008.1;CM025008.1;CM025008.1;CM025008.1;CM025008.1;CM025008.1;CM025008.1;CM025008.1;CM025008.1;CM025008.1;CM025008.1;CM025008.1;CM025008.1;CM025008.1;CM025008.1;CM025008.1;CM025008.1;CM025008.1;CM025008.1;CM025008.1;CM025008.1;CM025008.1;CM025008.1;CM025008.1;CM025008.1;CM025008.1;CM025008.1;CM025008.1;CM025008.1;CM025008.1;CM025008.1;CM025008.1;CM025008.1;CM025008.1;CM025008.1;CM025008.1;CM025008.1;CM025008.1;CM025008.1;CM025008.1;CM025008.1;CM025008.1;CM025008.1;CM025008.1;CM025008.1;CM025008.1;CM025008.1;CM025008.1;CM025008.1;CM025008.1;CM025008.1;CM025008.1;CM025008.1;CM025008.1;CM025008.1;CM025008.1;CM025008.1;CM025008.1;CM025008.1;CM025008.1;CM025008.1;CM025008.1;CM025008.1;CM025008.1;CM025008.1;CM025008.1;CM025009.1;CM025009.1;CM025009.1;CM025009.1;CM025009.1;CM025009.1;CM025009.1;CM025009.1;CM025009.1;CM025009.1;CM025009.1;CM025009.1;CM025009.1;CM025009.1;CM025009.1;CM025009.1;CM025009.1;CM025009.1;CM025009.1;CM025009.1;CM025009.1;CM025009.1;CM025009.1;CM025009.1;CM025009.1;CM025009.1;CM025009.1;CM025009.1;CM025009.1;CM025009.1;CM025009.1;CM025009.1;CM025009.1;CM025009.1;CM025009.1;CM025009.1;CM025009.1;CM025009.1;CM025009.1;CM025009.1;CM025009.1;CM025009.1;CM025009.1;CM025009.1;CM025009.1;CM025009.1;CM025009.1;CM025009.1;CM025009.1;CM025009.1;CM025009.1;CM025009.1;CM025009.1;CM025009.1;CM025009.1;CM025009.1;CM025009.1;CM025009.1;CM025009.1;CM025009.1;CM025009.1;CM025009.1;CM025009.1;CM025009.1;CM025009.1;CM025009.1;CM025009.1;CM025009.1;CM025009.1;CM025009.1;CM025009.1;CM025009.1;CM025009.1;CM025009.1;CM025009.1;CM025009.1;CM025009.1;CM025009.1;CM025009.1;CM025009.1;CM025009.1;CM025009.1;CM025009.1;CM025009.1;CM025009.1;CM025009.1;CM025009.1;CM025009.1;CM025009.1;CM025009.1;CM025009.1;CM025009.1;CM025009.1;CM025009.1;CM025009.1;CM025009.1;CM025009.1;CM025009.1;CM025009.1;CM025009.1;CM025009.1;CM025009.1;CM025009.1;CM025009.1;CM025009.1;CM025009.1;CM025009.1;CM025009.1;CM025009.1;CM025009.1;CM025009.1;CM025009.1;CM025009.1;CM025009.1;CM025009.1;CM025009.1;CM025009.1;CM025009.1;CM025009.1;CM025009.1;CM025009.1;CM025009.1;CM025009.1;CM025009.1;CM025009.1;CM025009.1;CM025009.1;CM025009.1;CM025009.1;CM025009.1;CM025009.1;CM025009.1;CM025009.1;CM025009.1;CM025009.1;CM025009.1;CM025009.1;CM025009.1;CM025009.1;CM025009.1;CM025009.1;CM025009.1;CM025009.1;CM025009.1;CM025009.1;CM025009.1;CM025009.1;CM025009.1;CM025009.1;CM025009.1;CM025009.1;CM025009.1;CM025009.1;CM025009.1;CM025009.1;CM025010.1;CM025010.1;CM025010.1;CM025010.1;CM025010.1;CM025010.1;CM025010.1;CM025010.1;CM025010.1;CM025010.1;CM025010.1;CM025010.1;CM025010.1;CM025010.1;CM025010.1;CM025010.1;CM025010.1;CM025010.1;CM025010.1;CM025010.1;CM025010.1;CM025010.1;CM025010.1;CM025010.1;CM025010.1;CM025010.1;CM025010.1;CM025010.1;CM025010.1;CM025010.1;CM025010.1;CM025010.1;CM025010.1;CM025010.1;CM025010.1;CM025010.1;CM025010.1;CM025010.1;CM025010.1;CM025010.1;CM025010.1;CM025010.1;CM025010.1;CM025010.1;CM025010.1;CM025010.1;CM025010.1;CM025010.1;CM025010.1;CM025010.1;CM025010.1;CM025010.1;CM025010.1;CM025010.1;CM025010.1;CM025010.1;CM025010.1;CM025010.1;CM025010.1;CM025010.1;CM025010.1;CM025010.1;CM025010.1;CM025010.1;CM025010.1;CM025010.1;CM025010.1;CM025010.1;CM025010.1;CM025010.1;CM025010.1;CM025010.1;CM025010.1;CM025010.1;CM025010.1;CM025010.1;CM025010.1;CM025010.1;CM025010.1;CM025010.1;CM025010.1;CM025010.1;CM025010.1;CM025010.1;CM025010.1;CM025010.1;CM025010.1;CM025010.1;CM025010.1;CM025010.1;CM025010.1;CM025010.1;CM025010.1;CM025010.1;CM025010.1;CM025010.1;CM025010.1;CM025010.1;CM025010.1;CM025010.1;CM025010.1;CM025010.1;CM025010.1;CM025010.1;CM025010.1;CM025010.1;CM025010.1;CM025010.1;CM025010.1;CM025010.1;CM025010.1;CM025010.1;CM025010.1;CM025010.1;CM025010.1;CM025010.1;CM025010.1;CM025010.1;CM025010.1;CM025011.1;CM025011.1;CM025011.1;CM025011.1;CM025011.1;CM025011.1;CM025011.1;CM025011.1;CM025011.1;CM025011.1;CM025011.1;CM025011.1;CM025011.1;CM025011.1;CM025011.1;CM025011.1;CM025011.1;CM025011.1;CM025011.1;CM025011.1;CM025011.1;CM025011.1;CM025011.1;CM025011.1;CM025011.1;CM025011.1;CM025011.1;CM025011.1;CM025011.1;CM025011.1;CM025011.1;CM025011.1;CM025011.1;CM025011.1;CM025011.1;CM025011.1;CM025011.1;CM025011.1;CM025011.1;CM025011.1;CM025011.1;CM025011.1;CM025011.1;CM025011.1;CM025011.1;CM025011.1;CM025011.1;CM025011.1;CM025011.1;CM025011.1;CM025011.1;CM025011.1;CM025011.1;CM025011.1;CM025011.1;CM025011.1;CM025011.1;CM025011.1;CM025011.1;CM025011.1;CM025011.1;CM025011.1;CM025011.1;CM025011.1;CM025011.1;CM025011.1;CM025011.1;CM025011.1;CM025011.1;CM025011.1;CM025011.1;CM025011.1;CM025011.1;CM025011.1;CM025011.1;CM025011.1;CM025011.1;CM025011.1;CM025011.1;CM025011.1;CM025011.1;CM025011.1;CM025011.1;CM025011.1;CM025011.1;CM025011.1;CM025011.1;CM025011.1;CM025011.1;CM025011.1;CM025011.1;CM025011.1;CM025011.1;CM025011.1;CM025011.1;CM025011.1;CM025011.1;CM025012.1;CM025012.1;CM025012.1;CM025012.1;CM025012.1;CM025012.1;CM025012.1;CM025012.1;CM025012.1;CM025012.1;CM025012.1;CM025012.1;CM025012.1;CM025012.1;CM025012.1;CM025012.1;CM025012.1;CM025012.1;CM025012.1;CM025012.1;CM025012.1;CM025012.1;CM025012.1;CM025012.1;CM025012.1;CM025012.1;CM025012.1;CM025012.1;CM025012.1;CM025012.1;CM025012.1;CM025012.1;CM025012.1;CM025012.1;CM025012.1;CM025012.1;CM025012.1;CM025012.1;CM025012.1;CM025012.1;CM025012.1;CM025012.1;CM025012.1;CM025012.1;CM025012.1;CM025012.1;CM025012.1;CM025012.1;CM025012.1;CM025012.1;CM025012.1;CM025012.1;CM025012.1;CM025012.1;CM025012.1;CM025012.1;CM025012.1;CM025012.1;CM025012.1;CM025012.1;CM025012.1;CM025012.1;CM025012.1;CM025012.1;CM025012.1;CM025012.1;CM025012.1;CM025012.1;CM025012.1;CM025012.1;CM025012.1;CM025012.1;CM025012.1;CM025012.1;CM025012.1;CM025012.1;CM025012.1;CM025012.1;CM025012.1;CM025012.1;CM025012.1;CM025012.1;CM025012.1;CM025012.1;CM025012.1;CM025012.1;CM025012.1;CM025012.1;CM025012.1;CM025012.1;CM025012.1;CM025012.1;CM025012.1;CM025012.1;CM025012.1;CM025012.1;CM025012.1;CM025012.1;CM025012.1;CM025012.1;CM025012.1;CM025012.1;CM025012.1;CM025012.1;CM025012.1;CM025012.1;CM025012.1;CM025012.1;CM025012.1;CM025012.1;CM025012.1;CM025012.1;CM025012.1;CM025012.1;CM025013.1;CM025013.1;CM025013.1;CM025013.1;CM025013.1;CM025013.1;CM025013.1;CM025013.1;CM025013.1;CM025013.1;CM025013.1;CM025013.1;CM025013.1;CM025013.1;CM025013.1;CM025013.1;CM025013.1;CM025013.1;CM025013.1;CM025013.1;CM025013.1;CM025013.1;CM025013.1;CM025013.1;CM025013.1;CM025013.1;CM025013.1;CM025013.1;CM025013.1;CM025013.1;CM025013.1;CM025013.1;CM025013.1;CM025013.1;CM025013.1;CM025013.1;CM025013.1;CM025013.1;CM025013.1;CM025013.1;CM025013.1;CM025013.1;CM025013.1;CM025013.1;CM025013.1;CM025013.1;CM025013.1;CM025013.1;CM025013.1;CM025013.1;CM025013.1;CM025013.1;CM025013.1;CM025013.1;CM025013.1;CM025013.1;CM025013.1;CM025013.1;CM025013.1;CM025013.1;CM025013.1;CM025013.1;CM025013.1;CM025013.1;CM025013.1;CM025013.1;CM025013.1;CM025013.1;CM025013.1;CM025013.1;CM025013.1;CM025013.1;CM025013.1;CM025013.1;CM025013.1;CM025013.1;CM025013.1;CM025013.1;CM025013.1;CM025013.1;CM025013.1;CM025013.1;CM025013.1;CM025013.1;CM025013.1;CM025013.1;CM025013.1;CM025013.1;CM025013.1;CM025013.1;CM025013.1;CM025013.1;CM025013.1;CM025013.1;CM025013.1;CM025013.1;CM025013.1;CM025013.1;CM025013.1;CM025013.1;CM025013.1;CM025013.1;CM025013.1;CM025013.1;CM025013.1;CM025013.1;CM025013.1;CM025013.1;CM025013.1;CM025013.1;CM025013.1;CM025013.1;CM025013.1;CM025013.1;CM025013.1;CM025013.1;CM025013.1;CM025013.1;CM025013.1;CM025013.1;CM025013.1;CM025013.1;CM025013.1;CM025013.1;CM025013.1;CM025013.1;CM025013.1;CM025013.1;CM025013.1;CM025013.1;CM025013.1;CM025013.1;CM025013.1;CM025013.1;CM025013.1;CM025013.1;CM025013.1;CM025013.1;CM025013.1;CM025014.1;CM025014.1;CM025014.1;CM025014.1;CM025014.1;CM025014.1;CM025014.1;CM025014.1;CM025014.1;CM025014.1;CM025014.1;CM025014.1;CM025014.1;CM025014.1;CM025014.1;CM025014.1;CM025014.1;CM025014.1;CM025014.1;CM025014.1;CM025014.1;CM025014.1;CM025014.1;CM025014.1;CM025014.1;CM025014.1;CM025014.1;CM025014.1;CM025014.1;CM025014.1;CM025014.1;CM025014.1;CM025014.1;CM025014.1;CM025014.1;CM025014.1;CM025014.1;CM025014.1;CM025014.1;CM025014.1;CM025014.1;CM025014.1;CM025014.1;CM025014.1;CM025014.1;CM025014.1;CM025014.1;CM025014.1;CM025014.1;CM025014.1;CM025014.1;CM025014.1;CM025014.1;CM025014.1;CM025014.1;CM025014.1;CM025014.1;CM025014.1;CM025014.1;CM025014.1;CM025014.1;CM025014.1;CM025014.1;CM025014.1;CM025014.1;CM025014.1;CM025014.1;CM025014.1;CM025014.1;CM025014.1;CM025014.1;CM025014.1;CM025014.1;CM025014.1;CM025014.1;CM025014.1;CM025014.1;CM025014.1;CM025014.1;CM025014.1;CM025014.1;CM025014.1;CM025014.1;CM025014.1;CM025014.1;CM025015.1;CM025015.1;CM025015.1;CM025015.1;CM025015.1;CM025015.1;CM025015.1;CM025015.1;CM025015.1;CM025015.1;CM025015.1;CM025015.1;CM025015.1;CM025015.1;CM025015.1;CM025015.1;CM025015.1;CM025015.1;CM025015.1;CM025015.1;CM025015.1;CM025015.1;CM025015.1;CM025015.1;CM025015.1;CM025015.1;CM025015.1;CM025015.1;CM025015.1;CM025015.1;CM025015.1;CM025015.1;CM025015.1;CM025015.1;CM025015.1;CM025015.1;CM025015.1;CM025015.1;CM025015.1;CM025015.1;CM025015.1;CM025015.1;CM025015.1;CM025015.1;CM025015.1;CM025015.1;CM025015.1;CM025015.1;CM025015.1;CM025015.1;CM025015.1;CM025015.1;CM025015.1;CM025015.1;CM025015.1;CM025015.1;CM025015.1;CM025015.1;CM025015.1;CM025015.1;CM025015.1;CM025015.1;CM025015.1;CM025015.1;CM025015.1;CM025015.1;CM025015.1;CM025015.1;CM025015.1;CM025015.1;CM025015.1;CM025015.1;CM025015.1;CM025015.1;CM025015.1;CM025015.1;CM025015.1;CM025015.1;CM025015.1;CM025015.1;CM025015.1;CM025015.1;CM025015.1;CM025015.1;CM025015.1;CM025015.1;CM025015.1;CM025015.1;CM025015.1;CM025015.1;CM025015.1;CM025015.1;CM025015.1;CM025015.1;CM025015.1;CM025015.1;CM025015.1;CM025015.1;CM025015.1;CM025015.1;CM025015.1;CM025015.1;CM025015.1;CM025015.1;CM025015.1;CM025015.1;CM025015.1;CM025015.1;CM025015.1;CM025015.1;CM025015.1;CM025015.1;CM025015.1;CM025015.1;CM025015.1;CM025015.1;CM025015.1;CM025015.1;CM025016.1;CM025016.1;CM025016.1;CM025016.1;CM025016.1;CM025016.1;CM025016.1;CM025016.1;CM025016.1;CM025016.1;CM025016.1;CM025016.1;CM025016.1;CM025016.1;CM025016.1;CM025016.1;CM025016.1;CM025016.1;CM025016.1;CM025016.1;CM025016.1;CM025016.1;CM025016.1;CM025016.1;CM025016.1;CM025016.1;CM025016.1;CM025016.1;CM025016.1;CM025016.1;CM025016.1;CM025016.1;CM025016.1;CM025016.1;CM025016.1;CM025016.1;CM025016.1;CM025016.1;CM025016.1;CM025016.1;CM025016.1;CM025016.1;CM025016.1;CM025016.1;CM025016.1;CM025016.1;CM025016.1;CM025016.1;CM025016.1;CM025016.1;CM025016.1;CM025016.1;CM025016.1;CM025016.1;CM025016.1;CM025016.1;CM025016.1;CM025016.1;CM025016.1;CM025016.1;CM025016.1;CM025016.1;CM025016.1;CM025016.1;CM025016.1;CM025016.1;CM025016.1;CM025016.1;CM025016.1;CM025016.1;CM025016.1;CM025016.1;CM025016.1;CM025016.1;CM025016.1;CM025016.1;CM025016.1;CM025016.1;CM025016.1;CM025016.1;CM025016.1;CM025016.1;CM025016.1;CM025016.1;CM025016.1;CM025016.1;CM025016.1;CM025016.1;CM025016.1;CM025016.1;CM025016.1;CM025016.1;CM025016.1;CM025016.1;CM025016.1;CM025016.1;CM025016.1;CM025016.1;CM025016.1;CM025016.1;CM025016.1;CM025016.1;CM025016.1;CM025016.1;CM025016.1;CM025016.1;CM025016.1;CM025016.1;CM025016.1;CM025016.1;CM025016.1;CM025016.1;CM025016.1;CM025016.1;CM025016.1;CM025016.1;CM025016.1;CM025016.1;CM025016.1;CM025016.1;CM025016.1;CM025016.1;CM025016.1;CM025017.1;CM025017.1;CM025017.1;CM025017.1;CM025017.1;CM025017.1;CM025017.1;CM025017.1;CM025017.1;CM025017.1;CM025017.1;CM025017.1;CM025017.1;CM025017.1;CM025017.1;CM025017.1;CM025017.1;CM025017.1;CM025017.1;CM025017.1;CM025017.1;CM025017.1;CM025017.1;CM025017.1;CM025017.1;CM025017.1;CM025017.1;CM025017.1;CM025017.1;CM025017.1;CM025017.1;CM025017.1;CM025017.1;CM025017.1;CM025017.1;CM025017.1;CM025017.1;CM025017.1;CM025017.1;CM025017.1;CM025017.1;CM025017.1;CM025017.1;CM025017.1;CM025017.1;CM025017.1;CM025017.1;CM025017.1;CM025017.1;CM025017.1;CM025017.1;CM025017.1;CM025017.1;CM025017.1;CM025017.1;CM025017.1;CM025017.1;CM025017.1;CM025017.1;CM025017.1;CM025017.1;CM025017.1;CM025017.1;CM025017.1;CM025017.1;CM025017.1;CM025017.1;CM025017.1;CM025017.1;CM025017.1;CM025017.1;CM025017.1;CM025017.1;CM025017.1;CM025017.1;CM025017.1;CM025017.1;CM025017.1;CM025017.1;CM025017.1;CM025017.1;CM025017.1;CM025017.1;CM025017.1;CM025017.1;CM025017.1;CM025017.1;CM025017.1;CM025017.1;CM025017.1;CM025017.1;CM025017.1;CM025017.1;CM025017.1;CM025017.1;CM025017.1;CM025017.1;CM025017.1;CM025017.1;CM025017.1;CM025017.1;CM025017.1;CM025017.1;CM025017.1;CM025017.1;CM025017.1;CM025017.1;CM025017.1;CM025017.1;CM025017.1;CM025017.1;CM025017.1;CM025017.1;CM025017.1;CM025017.1;CM025017.1;CM025017.1;CM025017.1;CM025017.1;CM025017.1;CM025017.1;CM025017.1;CM025017.1;CM025017.1;CM025017.1;CM025017.1;CM025017.1;CM025017.1;CM025017.1;CM025017.1;CM025017.1;CM025017.1;CM025017.1;CM025017.1;CM025017.1;CM025017.1;CM025017.1;CM025017.1;CM025017.1;CM025017.1;CM025017.1;CM025017.1;CM025017.1;CM025017.1;CM025017.1;CM025017.1;CM025017.1;CM025017.1;CM025017.1;CM025018.1;CM025018.1;CM025018.1;CM025018.1;CM025018.1;CM025018.1;CM025018.1;CM025018.1;CM025018.1;CM025018.1;CM025018.1;CM025018.1;CM025018.1;CM025018.1;CM025018.1;CM025018.1;CM025018.1;CM025018.1;CM025018.1;CM025018.1;CM025018.1;CM025018.1;CM025018.1;CM025018.1;CM025018.1;CM025018.1;CM025018.1;CM025018.1;CM025018.1;CM025018.1;CM025018.1;CM025018.1;CM025018.1;CM025018.1;CM025018.1;CM025018.1;CM025018.1;CM025018.1;CM025018.1;CM025018.1;CM025018.1;CM025018.1;CM025018.1;CM025018.1;CM025018.1;CM025018.1;CM025018.1;CM025018.1;CM025018.1;CM025018.1;CM025018.1;CM025018.1;CM025018.1;CM025018.1;CM025018.1;CM025018.1;CM025018.1;CM025018.1;CM025018.1;CM025018.1;CM025018.1;CM025018.1;CM025018.1;CM025018.1;CM025018.1;CM025018.1;CM025018.1;CM025018.1;CM025018.1;CM025018.1;CM025018.1;CM025018.1;CM025018.1;CM025018.1;CM025018.1;CM025018.1;CM025018.1;CM025018.1;CM025018.1;CM025018.1;CM025018.1;CM025018.1;CM025018.1;CM025018.1;CM025018.1;CM025018.1;CM025018.1;CM025018.1;CM025018.1;CM025018.1;CM025018.1;CM025018.1;CM025018.1;CM025018.1;CM025018.1;CM025018.1;CM025018.1;CM025018.1;CM025018.1;CM025018.1;CM025018.1;CM025018.1;CM025018.1;CM025018.1;CM025018.1;CM025018.1;CM025018.1;CM025018.1;CM025018.1;CM025018.1;CM025018.1;CM025018.1;CM025018.1;CM025018.1;CM025019.1;CM025019.1;CM025019.1;CM025019.1;CM025019.1;CM025019.1;CM025019.1;CM025019.1;CM025019.1;CM025019.1;CM025019.1;CM025019.1;CM025019.1;CM025019.1;CM025019.1;CM025019.1;CM025019.1;CM025019.1;CM025019.1;CM025019.1;CM025019.1;CM025019.1;CM025019.1;CM025019.1;CM025019.1;CM025019.1;CM025019.1;CM025019.1;CM025019.1;CM025019.1;CM025019.1;CM025019.1;CM025019.1;CM025019.1;CM025019.1;CM025019.1;CM025019.1;CM025019.1;CM025020.1;CM025020.1;CM025020.1;CM025020.1;CM025020.1;CM025020.1;CM025020.1;CM025020.1;CM025020.1;CM025020.1;CM025020.1;CM025020.1;CM025020.1;CM025020.1;CM025020.1;CM025020.1;CM025020.1;CM025020.1;CM025020.1;CM025020.1;CM025020.1;CM025020.1;CM025020.1;CM025020.1;CM025020.1;CM025020.1;CM025020.1;CM025020.1;CM025020.1;CM025020.1;CM025020.1;CM025020.1;CM025020.1;CM025020.1;CM025020.1;CM025020.1;CM025020.1;CM025020.1;CM025020.1;CM025020.1;CM025020.1;CM025020.1;CM025020.1;CM025020.1;CM025020.1;CM025020.1;CM025020.1;CM025020.1;CM025020.1;CM025020.1;CM025020.1;CM025020.1;CM025020.1;CM025020.1;CM025020.1;CM025020.1;CM025020.1;CM025020.1;CM025020.1;CM025020.1;CM025020.1;CM025020.1;CM025020.1;CM025021.1;CM025021.1;CM025021.1;CM025021.1;CM025021.1;CM025021.1;CM025021.1;CM025021.1;CM025021.1;CM025021.1;CM025021.1;CM025021.1;CM025021.1;CM025021.1;CM025021.1;CM025021.1;CM025021.1;CM025021.1;CM025021.1;CM025021.1;CM025021.1;CM025021.1;CM025021.1;CM025021.1;CM025021.1;CM025021.1;CM025021.1;CM025021.1;CM025021.1;CM025021.1;CM025021.1;CM025021.1;CM025021.1;CM025021.1;CM025021.1;CM025021.1;CM025021.1;CM025021.1;CM025021.1;CM025021.1;CM025021.1;CM025021.1;CM025021.1;CM025021.1;CM025021.1;CM025021.1;CM025021.1;CM025021.1;CM025021.1;CM025021.1;CM025021.1;CM025021.1;CM025021.1;CM025021.1;CM025021.1;CM025021.1;CM025021.1;CM025021.1;CM025021.1;CM025021.1;CM025021.1;CM025021.1;CM025021.1;CM025021.1;CM025021.1;CM025021.1;CM025021.1;CM025021.1;CM025021.1;CM025021.1;CM025021.1;CM025021.1;CM025021.1;CM025021.1;CM025021.1;CM025021.1;CM025021.1;CM025021.1;CM025021.1;CM025021.1;CM025021.1;CM025021.1;CM025021.1;CM025021.1;CM025021.1;CM025021.1;CM025021.1;CM025021.1;CM025021.1;CM025021.1;CM025021.1;CM025021.1;CM025021.1;CM025021.1;CM025021.1;CM025021.1;CM025021.1;CM025021.1;CM025021.1;CM025021.1;CM025021.1;CM025021.1;CM025021.1;CM025021.1;CM025021.1;CM025021.1;CM025021.1;CM025021.1;CM025021.1;CM025021.1;CM025021.1;CM025021.1;CM025021.1;CM025021.1;CM025021.1;CM025021.1;CM025022.1;CM025022.1;CM025022.1;CM025022.1;CM025022.1;CM025022.1;CM025022.1;CM025022.1;CM025022.1;CM025022.1;CM025022.1;CM025022.1;CM025022.1;CM025022.1;CM025022.1;CM025022.1;CM025022.1;CM025022.1;CM025022.1;CM025022.1;CM025022.1;CM025022.1;CM025022.1;CM025022.1;CM025022.1;CM025022.1;CM025022.1;CM025022.1;CM025022.1;CM025022.1;CM025022.1;CM025022.1;CM025022.1;CM025022.1;CM025022.1;CM025022.1;CM025022.1;CM025022.1;CM025022.1;CM025022.1;CM025022.1;CM025022.1;CM025022.1;CM025022.1;CM025022.1;CM025022.1;CM025022.1;CM025022.1;CM025022.1;CM025022.1;CM025022.1;CM025022.1;CM025022.1;CM025022.1;CM025022.1;CM025022.1;CM025022.1;CM025022.1;CM025022.1;CM025022.1;CM025022.1;CM025022.1;CM025022.1;CM025022.1;CM025022.1;CM025022.1;CM025022.1;CM025022.1;CM025022.1;CM025022.1;CM025022.1;CM025022.1;CM025022.1;CM025022.1;CM025022.1;CM025022.1;CM025022.1;CM025022.1;CM025022.1;CM025022.1;CM025022.1;CM025022.1;CM025022.1;CM025022.1;CM025023.1;CM025023.1;CM025023.1;CM025023.1;CM025023.1;CM025023.1;CM025023.1;CM025023.1;CM025023.1;CM025023.1;CM025023.1;CM025023.1;CM025023.1;CM025023.1;CM025023.1;CM025023.1;CM025023.1;CM025023.1;CM025023.1;CM025023.1;CM025023.1;CM025023.1;CM025023.1;CM025023.1;CM025023.1;CM025023.1;CM025023.1;CM025023.1;CM025023.1;CM025023.1;CM025023.1;CM025023.1;CM025023.1;CM025023.1;CM025023.1;CM025023.1;CM025023.1;CM025023.1;CM025023.1;CM025023.1;CM025023.1;CM025023.1;CM025023.1;CM025023.1;CM025023.1;CM025023.1;CM025023.1;CM025023.1;CM025023.1;CM025023.1;CM025023.1;CM025023.1;CM025023.1;CM025023.1;CM025023.1;CM025023.1;CM025023.1;CM025023.1;CM025023.1;CM025023.1;CM025023.1;CM025023.1;CM025023.1;CM025023.1;CM025023.1;CM025023.1;CM025023.1;CM025023.1;CM025023.1;CM025023.1;CM025023.1;CM025023.1;CM025023.1;CM025023.1;CM025023.1;CM025023.1;CM025023.1;CM025023.1;CM025023.1;CM025023.1;CM025023.1;CM025023.1;CM025023.1;CM025023.1;CM025023.1;CM025023.1;CM025023.1;CM025023.1;CM025024.1;CM025024.1;CM025024.1;CM025024.1;CM025024.1;CM025024.1;CM025024.1;CM025024.1;CM025024.1;CM025024.1;CM025024.1;CM025024.1;CM025024.1;CM025024.1;CM025024.1;CM025024.1;CM025024.1;CM025024.1;CM025024.1;CM025024.1;CM025024.1;CM025024.1;CM025024.1;CM025024.1;CM025024.1;CM025024.1;CM025024.1;CM025024.1;CM025024.1;CM025024.1;CM025024.1;CM025024.1;CM025024.1;CM025024.1;CM025024.1;CM025024.1;CM025024.1;CM025024.1;CM025024.1;CM025024.1;CM025024.1;CM025024.1;CM025024.1;CM025024.1;CM025024.1;CM025024.1;CM025024.1;CM025024.1;CM025024.1;CM025024.1;CM025024.1;CM025025.1;CM025025.1;CM025025.1;CM025025.1;CM025025.1;CM025025.1;CM025025.1;CM025025.1;CM025025.1;CM025025.1;CM025025.1;CM025025.1;CM025025.1;CM025025.1;CM025025.1;CM025025.1;CM025025.1;CM025025.1;CM025025.1;CM025025.1;CM025025.1;CM025025.1;CM025025.1;CM025025.1;CM025025.1;CM025025.1;CM025025.1;CM025025.1;CM025025.1;CM025025.1;CM025025.1;CM025025.1;CM025025.1;CM025025.1;CM025025.1;CM025025.1;CM025025.1;CM025025.1;CM025025.1;CM025025.1;CM025025.1;CM025025.1;CM025025.1;CM025025.1;CM025025.1;CM025025.1;CM025025.1;CM025025.1;CM025025.1;CM025025.1;CM025025.1;CM025025.1;CM025025.1;CM025025.1;CM025025.1;CM025025.1;CM025025.1;CM025025.1;CM025025.1;CM025025.1;CM025025.1;CM025025.1;CM025025.1;CM025025.1;CM025025.1;CM025025.1;CM025025.1;CM025025.1;CM025025.1;CM025025.1;CM025025.1;CM025025.1;CM025025.1;CM025025.1;CM025025.1;CM025025.1;CM025025.1;CM025025.1;CM025025.1;CM025025.1;CM025025.1;CM025025.1;CM025025.1;CM025025.1;CM025025.1;CM025025.1;CM025025.1;CM025025.1;CM025025.1;CM025025.1;CM025026.1;CM025026.1;CM025026.1;CM025026.1;CM025026.1;CM025026.1;CM025026.1;CM025026.1;CM025026.1;CM025026.1;CM025026.1;CM025026.1;CM025026.1;CM025026.1;CM025026.1;CM025026.1;CM025026.1;CM025026.1;CM025026.1;CM025026.1;CM025026.1;CM025026.1;CM025026.1;CM025026.1;CM025026.1;CM025026.1;CM025026.1;CM025026.1;CM025026.1;CM025026.1;CM025026.1;CM025026.1;CM025026.1;CM025026.1;CM025026.1;CM025026.1;CM025026.1;CM025026.1;CM025026.1;CM025026.1;CM025026.1;CM025026.1;CM025026.1;CM025026.1;CM025026.1;CM025026.1;CM025026.1;CM025026.1;CM025026.1;CM025026.1;CM025026.1;CM025026.1;CM025026.1;JAAVVJ010000020.1;JAAVVJ010000020.1;JAAVVJ010000020.1;JAAVVJ010000020.1;JAAVVJ010000022.1;JAAVVJ010000023.1;JAAVVJ010000023.1;JAAVVJ010000024.1;JAAVVJ010000024.1;JAAVVJ010000025.1;JAAVVJ010000026.1;JAAVVJ010000040.1;JAAVVJ010000053.1;JAAVVJ010000053.1;JAAVVJ010000055.1;JAAVVJ010000055.1;JAAVVJ010000059.1;JAAVVJ010000060.1;JAAVVJ010000062.1;JAAVVJ010000062.1;JAAVVJ010000064.1;JAAVVJ010000073.1;JAAVVJ010000073.1;JAAVVJ010000083.1;JAAVVJ010000083.1;JAAVVJ010000104.1;JAAVVJ010000114.1;JAAVVJ010000114.1;JAAVVJ010000114.1;JAAVVJ010000126.1;JAAVVJ010000229.1;JAAVVJ010000554.1;JAAVVJ010000554.1;JAAVVJ010000957.1;JAAVVJ010001459.1;JAAVVJ010002315.1;JAAVVJ010002465.1;JAAVVJ010002932.1;JAAVVJ010002932.1;JAAVVJ010002932.1;JAAVVJ010002932.1;JAAVVJ010002932.1;JAAVVJ010003149.1;JAAVVJ010003242.1;JAAVVJ010003396.1;JAAVVJ010003396.1;JAAVVJ010003540.1;JAAVVJ010003570.1;JAAVVJ010003678.1;JAAVVJ010003678.1;JAAVVJ010003678.1;JAAVVJ010003745.1;JAAVVJ010004244.1;JAAVVJ010004289.1;JAAVVJ010004318.1;JAAVVJ010004423.1;JAAVVJ010004613.1;JAAVVJ010004613.1;JAAVVJ010004808.1;JAAVVJ010004808.1;JAAVVJ010005036.1;JAAVVJ010005036.1;JAAVVJ010005074.1;JAAVVJ010005552.1;JAAVVJ010005785.1;JAAVVJ010006112.1;JAAVVJ010006207.1;JAAVVJ010006257.1;JAAVVJ010006372.1;JAAVVJ010006588.1;JAAVVJ010006705.1;JAAVVJ010006741.1;JAAVVJ010007076.1;JAAVVJ010007137.1;JAAVVJ010007274.1;JAAVVJ010007411.1;JAAVVJ010007488.1;JAAVVJ010008124.1;JAAVVJ010008180.1;JAAVVJ010008233.1;JAAVVJ010008233.1;JAAVVJ010008233.1;JAAVVJ010008411.1;JAAVVJ010008411.1;JAAVVJ010009127.1;JAAVVJ010009248.1;JAAVVJ010009375.1;JAAVVJ010009542.1;JAAVVJ010009631.1;JAAVVJ010010382.1;JAAVVJ010010444.1;JAAVVJ010010479.1;JAAVVJ010010907.1;JAAVVJ010010907.1;JAAVVJ010011042.1;JAAVVJ010011293.1;JAAVVJ010011293.1;JAAVVJ010012250.1;JAAVVJ010012272.1;JAAVVJ010012272.1;JAAVVJ010012327.1;JAAVVJ010012576.1;JAAVVJ010012579.1;JAAVVJ010012714.1;JAAVVJ010013692.1;JAAVVJ010013930.1;JAAVVJ010014081.1;JAAVVJ010014081.1;JAAVVJ010015379.1;JAAVVJ010015379.1;JAAVVJ010015402.1;JAAVVJ010015561.1;JAAVVJ010015582.1;JAAVVJ010015582.1;JAAVVJ010015735.1;JAAVVJ010015800.1;JAAVVJ010015800.1;JAAVVJ010015830.1;JAAVVJ010015928.1;JAAVVJ010015928.1;JAAVVJ010015928.1;JAAVVJ010015928.1;JAAVVJ010015928.1;JAAVVJ010016398.1;JAAVVJ010017012.1;JAAVVJ010017273.1;JAAVVJ010017794.1;JAAVVJ010018084.1;JAAVVJ010018270.1;JAAVVJ010018462.1;JAAVVJ010018501.1;JAAVVJ010018671.1;JAAVVJ010018790.1;JAAVVJ010018837.1;JAAVVJ010019121.1;JAAVVJ010019333.1;JAAVVJ010019607.1;JAAVVJ010020241.1;JAAVVJ010020432.1;JAAVVJ010020954.1;JAAVVJ010021134.1;JAAVVJ010021459.1;JAAVVJ010021459.1;JAAVVJ010021700.1;JAAVVJ010021853.1;JAAVVJ010022391.1;JAAVVJ010022821.1;JAAVVJ010022821.1;JAAVVJ010023026.1;JAAVVJ010023767.1;JAAVVJ010023953.1;JAAVVJ010024375.1;JAAVVJ010024375.1;JAAVVJ010024514.1;JAAVVJ010024700.1;JAAVVJ010025426.1;JAAVVJ010025472.1;JAAVVJ010025748.1;JAAVVJ010025926.1;JAAVVJ010025926.1;JAAVVJ010025926.1;JAAVVJ010026230.1;JAAVVJ010026563.1;JAAVVJ010026573.1;JAAVVJ010026641.1;JAAVVJ010027057.1;JAAVVJ010027081.1;JAAVVJ010028067.1;JAAVVJ010028404.1;JAAVVJ010028404.1;JAAVVJ010028597.1;JAAVVJ010028651.1;JAAVVJ010028651.1;JAAVVJ010028802.1;JAAVVJ010028843.1;JAAVVJ010029155.1;JAAVVJ010029276.1;JAAVVJ010029425.1;JAAVVJ010030016.1;JAAVVJ010030016.1;JAAVVJ010030100.1;JAAVVJ010030905.1;JAAVVJ010030905.1;JAAVVJ010031390.1;JAAVVJ010031413.1;JAAVVJ010031413.1;JAAVVJ010031522.1;JAAVVJ010031522.1;JAAVVJ010031776.1;JAAVVJ010032369.1;JAAVVJ010032414.1;JAAVVJ010032414.1;JAAVVJ010032580.1;JAAVVJ010032821.1;JAAVVJ010032957.1;JAAVVJ010033353.1;JAAVVJ010033525.1;JAAVVJ010033962.1;JAAVVJ010034112.1;JAAVVJ010034296.1;JAAVVJ010034317.1;JAAVVJ010034343.1;JAAVVJ010034361.1;JAAVVJ010034405.1;JAAVVJ010034906.1;JAAVVJ010035012.1;JAAVVJ010035265.1;JAAVVJ010035373.1;JAAVVJ010035422.1;JAAVVJ010035838.1;JAAVVJ010035881.1;JAAVVJ010035921.1;JAAVVJ010035921.1;JAAVVJ010036282.1;JAAVVJ010036445.1;JAAVVJ010036445.1;JAAVVJ010036495.1;JAAVVJ010036495.1;JAAVVJ010036534.1;JAAVVJ010036559.1;JAAVVJ010036601.1;JAAVVJ010036823.1;JAAVVJ010037063.1;JAAVVJ010037084.1;JAAVVJ010037245.1;JAAVVJ010037338.1;JAAVVJ010037401.1;JAAVVJ010037436.1;JAAVVJ010037488.1;JAAVVJ010037488.1;JAAVVJ010037608.1;JAAVVJ010037746.1;JAAVVJ010037746.1;JAAVVJ010037746.1;JAAVVJ010037747.1;JAAVVJ010037747.1;JAAVVJ010037749.1;JAAVVJ010037749.1;JAAVVJ010037776.1;JAAVVJ010037776.1;JAAVVJ010037801.1;JAAVVJ010037820.1;JAAVVJ010037829.1;JAAVVJ010037920.1;JAAVVJ010037998.1;JAAVVJ010038077.1;JAAVVJ010038081.1;JAAVVJ010038132.1;JAAVVJ010038147.1;JAAVVJ010038151.1;JAAVVJ010038220.1;JAAVVJ010038229.1;JAAVVJ010038246.1;JAAVVJ010038306.1;JAAVVJ010038308.1;JAAVVJ010038336.1;JAAVVJ010038359.1;JAAVVJ010038359.1;JAAVVJ010038375.1;JAAVVJ010038511.1;JAAVVJ010038561.1;JAAVVJ010038561.1;JAAVVJ010038561.1;JAAVVJ010038596.1;JAAVVJ010038762.1;JAAVVJ010038873.1	5372;211608;448151;1815957;3091839;3092455;3608260;5379819;5380512;5442322;5442615;5658751;6554380;7543801;7754656;7897307;8012139;9626736;10346635;11048023;12157360;14866360;14867513;15582375;16353857;20582315;21950018;22380498;22612997;25497880;25498987;25753802;25875508;26260029;26260135;26899580;26971413;26985256;27828785;27829927;28802566;28803676;28829857;28947156;30530446;32306942;32307217;33901796;34370067;34543943;34708584;34709763;35688021;35795416;38593835;40102193;41390712;45301255;49475036;49634879;49635134;49635845;50236811;51255034;51367169;52379077;52379661;52977935;52980433;53074304;53966710;54035294;55023629;55227306;56131966;58696186;58743667;59995869;59996847;60174097;60221552;60408661;60544047;61073798;61432194;61904542;61920834;1181246;1983313;4007254;4127256;4127596;4971290;5402496;6403948;6811859;6811890;7454620;7454655;7568336;7568889;8285454;8285841;8294884;8294919;9372169;10484209;11046622;11721596;13672243;15123316;15381158;15747185;15748722;18449696;18449730;18858795;20830289;21464790;23031116;23952655;24072980;25497813;26505861;27142137;27152456;27208179;29091344;30665087;30665258;30788013;30790647;31741215;31741704;32982499;34476850;34513003;34674279;34706654;35914089;35915411;35915456;35915483;37562099;39918799;40009336;40074547;40074597;40903503;43024109;43972817;44672075;44982458;45843163;48915847;49907178;49907776;50752060;51059676;54311822;54311879;55077116;58727160;59362302;59435763;59436008;60020615;60484560;62125567;63090206;63270963;63494217;63997416;270884;1171496;1171681;1465071;2912647;7606477;8211131;8680148;13947400;14455045;14457486;14699885;14751182;15959445;16079918;16875051;17027067;20296945;20298102;21108062;24834944;27501021;27501168;27791681;30242529;32714566;32715743;33995160;37387146;41095963;42754085;44310105;45098030;45098249;47821326;53146468;54658224;55227996;55228726;55451842;57136447;57732370;58341312;59824828;59825880;60982838;62006148;62007001;62697140;64441111;64673623;64674184;64784396;64785121;65505423;65509405;65511217;66271691;66272436;66302722;67229997;68650095;70147782;71071482;71151285;71374382;72668610;73296084;1026716;2860256;3124040;3440290;4535641;4620690;6022715;6224326;8308971;8728562;8991795;8991828;10321440;10779280;13038376;13038567;13066511;13849059;13849100;15922993;20217097;23360733;24297700;27172967;28650652;28977552;29915901;30324177;30324453;30588133;30588747;31157516;31811248;31811277;31811785;32383115;33213842;34428277;34622568;41113305;41328489;42308673;43452954;44736806;47581642;47896303;48216040;48439436;49044342;49881834;49931879;50674344;52088978;52182989;52838969;53129003;53974622;55182667;56794257;56849416;57548409;57951701;59506803;59862862;59864281;59909813;59914499;60076288;60892051;60892841;61708785;62231621;62436856;62438762;62733744;63050542;64354526;65082441;65109966;65308912;65322183;67049040;68652744;68684654;70789534;72543780;73318279;249546;249747;781528;1474447;5365131;5803837;5965340;6284866;9991531;10419933;10735945;12410215;13306463;13526457;13528738;13529239;13725434;15231989;15899741;16142998;16143953;16415723;17338120;20005650;24273225;27649457;29034997;31685458;35854009;39398971;41386309;41387037;42180204;42878728;44884693;45053005;45053563;47355572;47357724;48515590;48578774;48578961;49690325;49690680;49718824;49719003;51156251;52883137;53794751;54466925;54769741;55219507;56271499;56771430;57278280;1449952;8455964;8458836;9595710;9861193;10047589;10048051;10620056;10832466;13194006;13657950;14866373;15181918;15223900;15534089;15554491;15596130;17596793;18941835;19628842;20351314;20955913;23069358;23161126;23469940;23470210;24610105;24610138;25421989;31424051;32311990;33791738;34093288;34182409;34456677;35305505;35816719;36215457;36486950;36872725;37375553;37375675;39131513;39132324;45971727;45972277;46234465;46234513;47807473;48777408;49322358;50122647;50365090;50365903;50974195;51354323;51474971;52614521;52931989;54215271;54444948;54521219;54883978;56031508;2507078;2789137;3642253;4980150;5552756;5603536;5769164;7618201;8065353;8135464;9325774;9325974;12408694;12792005;12793045;13494723;16142983;18166166;18166309;19075225;19076408;25485305;26252620;27083335;27798256;27798570;28005049;28349624;29264849;30779443;30885212;32156998;32377795;32378359;32996158;33904698;35245599;37051722;37052198;37474227;38385768;39013215;39310130;41512230;42951153;43427447;43427482;44110628;44112549;45738506;45739598;45869012;47543104;48412853;48801560;2513292;2899962;3906056;4003146;4618734;4681795;4719524;5121887;5700792;6302438;7043409;8283925;8283988;9556244;10178418;13693721;14953352;14953903;15833869;16015166;20712570;21259537;21279492;25182624;27761702;28762653;28763798;29219602;32214900;32988032;32988158;33660059;34240778;35421435;39025071;39025214;40157224;40302580;41037756;41306612;44141296;46063476;182949;287378;1319612;2458507;4178147;4178438;4255640;8229917;8549698;10548116;10550691;11854476;11854978;15586970;18860654;20224517;20229072;23642750;26255554;26922668;29110985;31310914;32631600;32635850;36929274;37280718;37297075;40213682;40214311;40769203;41013243;41548834;41549970;42654023;42654264;42667775;42887522;43382303;43401283;43718150;44130716;44501349;45836723;45838944;47254766;49236927;491779;1971632;5046752;5318080;5903883;5936050;6058529;6994549;8361888;8361939;8465969;9182725;9183875;11100445;11708735;11708928;11709347;12392827;12566738;14527459;14532993;20043275;20043543;21311687;24320268;25195571;25195758;25195886;25195929;25196274;25207651;26747599;29840818;30379245;31408312;32025979;32495525;32836860;33356453;35515095;36858723;38255427;38823905;39920393;40462796;40853002;42397214;42398368;42860938;43477492;44204589;45263552;45263670;45263754;45719501;45765138;45932890;45933577;46054141;46054797;46262330;46511938;46706925;46911705;46911851;47323799;47324160;47874870;1680906;1681429;1786992;1982875;2779906;2929643;3765442;3816735;4533972;5949522;6098699;7056817;10617745;12448069;12616512;12617767;12738309;12738398;13676086;14072378;14075495;15876647;16487504;18124577;19250286;20182005;20496068;21834922;21835085;23094544;24312183;26780215;27860739;28307199;29598625;31749242;31750014;33192090;33244251;37837916;40523154;40523338;43838685;44257436;45672722;45787320;45789596;46284665;49642259;50261284;50262221;50263234;51085541;51205913;51206119;51637160;52569836;52701097;55299169;56646709;58520295;58521471;58819144;59377303;59377452;59383618;59417066;59475373;60197497;61425104;3473164;3473202;3877393;4413491;5058905;6193789;6362068;8965773;10110544;10377633;10437646;10474510;10594011;10594047;13450046;13477572;16060808;17029036;17029292;17029580;17424896;22789660;22897225;23872653;26039876;26277595;28336798;28336833;28412665;29511754;31594099;33611282;33806042;33810909;34868677;36203574;36822457;37859329;38343974;39212805;40724398;41475327;43406559;43647651;44256364;46319680;47681574;48535497;49239912;49998554;50185068;50198917;50566867;51277698;52461985;52463033;52876935;52879282;54872497;56219480;56220122;57187430;58221522;60555151;60558344;60599903;60646518;60837803;61897700;1140720;2493355;2493923;4444006;4444040;4698490;4700457;4830577;7372028;8905916;9571086;11590199;14189271;16020741;20890857;20891471;20919247;20931899;21193752;21196513;21720638;21832128;21832995;21836025;23136172;23625465;26876426;30087469;32176153;35272618;36139406;36312303;36893941;39562728;39597081;39597116;39598491;39845015;40369899;40410018;1343912;2214549;2728204;4489834;6252629;7163604;7447492;7950101;8396200;8675007;9160955;9224925;9226727;12269425;12270587;12884337;12905126;15339023;16638072;18083479;18772898;19292569;21192659;21931748;21953148;22413074;28733285;31924928;32307003;33657504;34875810;35968515;35969251;38223278;38824750;39049533;39204644;40422191;40422391;40725798;40727810;40859847;42345952;42347188;43032003;1095345;1095381;1128996;2064522;5131285;5131762;5320158;8126983;8740198;9183902;10070829;10072112;10238742;10629212;10629243;12513617;13604301;14050422;14523434;16090966;19086389;21253499;23636181;23636265;24002814;24641559;24642654;25876720;31405037;31520687;31561594;31562057;31562546;34517653;35395908;37922569;37923134;37996478;39490892;39649402;41310731;46492055;46638561;46639079;47088897;47101242;49390131;49456457;50163880;51570335;51748438;51749009;52121972;52532299;52533258;52648780;53284983;53321031;53645274;53646786;55557845;2207293;2208447;2648709;3173237;3356979;6844210;7281370;7683277;7966050;7966516;8154773;8155585;9664370;9665534;9748186;10429147;12678892;15480960;19417719;20944539;27531315;28799725;30865458;33360765;33427529;34450794;35255907;35456464;35457648;37484491;38005123;40135883;40750192;42285524;42418501;42434341;42439809;42608774;42798044;43998202;43998396;43998530;44393142;45294474;45571177;46964963;47791381;48546837;50472494;50518995;51311117;51311505;51987450;51989290;53442820;56238064;56978743;383269;383635;476074;1186608;2217599;2568776;4049097;5295950;6041108;6041139;6186519;6213807;6214324;6214487;6940989;6941535;6943668;7898758;7899100;9471939;18136866;20274577;22604459;23059661;23261716;23781807;23909679;24231088;25890075;25913917;25979551;26547360;26547391;28635871;28869136;32353090;32525526;32623499;32869416;33503727;33688679;34314376;34852401;36135015;36214963;37687612;38117723;42024867;42528508;42563662;42564191;43393632;44505543;45926313;47149529;47640589;47641097;47641729;47744700;48077459;48198206;48198241;49748850;50576998;51011010;51727258;52030491;52055117;52055824;52055955;52352222;54056720;3257361;5153903;6244196;7889349;9500501;11917971;11950172;11950849;12080939;12082117;12663874;12690500;13422151;13702855;13703258;18980270;22350854;22814308;23128811;24146895;26952750;27541138;27967730;28176169;29094524;29095065;30361234;30515094;32918555;33441728;34579898;38100245;41784953;42537922;43302619;43302800;43310533;45678296;45819168;46055086;47342838;47998845;48219423;48306189;48502038;49671728;50604042;50684579;50812197;50955200;51032817;1112843;2677107;2965071;4161353;4783689;4783769;5139056;6833877;6970128;6984438;7054108;8493411;9854302;9854335;9971715;10652943;10855440;12638818;18052811;20568776;20642299;20642826;22330621;23967702;24526725;24552307;25033850;26313665;26314514;27305128;27589535;28321974;30582185;30582220;35974988;36071563;37570448;38556734;38610360;39188373;40254397;42426933;43244197;43244368;43244535;43394389;43458510;43458551;44363773;44368559;44403207;44947262;45152085;45400934;45401644;45441786;45622059;46327672;46423259;46506837;46546732;46783322;46808724;47536164;47648610;48348065;49316232;1170950;1172161;4709267;5004514;8493459;8536963;8963428;8964996;9099015;9099712;9100685;11483436;13244927;14098763;14262046;14262426;14302982;19388648;19546641;20500537;20600540;21351124;21864504;21937267;21937459;23971886;24529700;24693421;25067823;26432312;26433439;26553375;26553567;26929165;27270547;27272996;29490032;29491187;29492794;29625255;29626602;30272750;31624802;31626273;32062858;32063704;32642769;33918862;35437828;35990481;37261276;37560267;37690845;39284884;39816482;39816870;40361179;40933612;41344851;41386286;41462085;41708763;41865077;42309218;42309596;43532777;44070652;44495762;44555082;44555724;44579016;44650611;45114356;45496600;46557845;46675371;47141179;47856597;47856926;47858520;48372977;49619021;482566;1384643;2772103;2781097;2782155;4199331;4324312;4324474;5210943;5355108;5448357;5493908;5747378;7141879;7958518;8731669;11154288;11154831;12169521;12931908;14001137;19169635;20824526;22808686;25121558;26483174;27353133;27706639;27796153;27796253;29140376;29154972;29172705;29640826;29641199;31788281;33918946;37207115;38087835;42220095;43180468;43188419;45814776;46456211;46688749;48745567;48745746;50078145;50080817;50665339;50665486;51115844;52289796;52396436;52400150;52539395;2079851;2382941;2719806;3351972;3404154;3811213;3986885;4526725;4898301;4899038;5273169;5340889;7183035;7805784;9495932;9496851;10196718;10197260;10484232;11768094;11768271;11789835;12244061;12885104;14317431;14320029;16114029;16114224;19348673;19864327;20131448;22951713;24242692;26657616;26705582;26965386;27497693;28234138;29577930;32066068;35541261;35543361;36595021;37290461;38026413;42400456;44412438;45166845;45202715;46443977;47517058;48931111;49256221;50126783;51011022;51272910;52190333;52476291;284414;2365796;3419509;5227273;9018454;11544612;11767245;11768688;11838037;12340476;12954175;14618432;15602112;17089594;17103331;18694510;19739670;20649140;412118;1144002;1491620;1681712;2115144;2723298;4232505;5175022;5963301;7990231;8885369;9411871;9412083;10304569;11597100;11879218;13594262;14954045;15406318;17063976;1131072;2319026;2859246;3423747;4792046;4792771;4793213;6306404;6307138;7017594;7527387;8628657;8775421;8937067;9034610;9159417;9159597;9790874;9792040;10134104;10274706;10275409;10578387;10578860;11627368;15341786;16898868;16899283;19594877;19606548;20469653;23148017;26936149;28314364;29684501;29736754;31340932;31341738;33406852;2693238;3107177;3178816;3942180;6222819;7320562;7807338;8287154;8329080;8864981;9262787;9263686;10439389;10529807;11249559;11250542;19404860;22479943;25029001;25029211;25029571;26548219;27513278;33137922;33296;125994;365869;425919;1197274;1237062;1299470;2534080;2534923;2536076;3184453;5166780;7657817;8489977;8614845;11436795;13531875;14352808;14353098;15513793;16422774;16422884;17630661;17711784;22474856;22475975;24726172;26335079;27025745;28416139;29747940;32037958;32121847;32122442;32702468;32707487;35970917;35971156;39760933;40568479;43138073;43149378;44468075;44567746;44594792;46185651;46294546;47207101;48133226;48657705;48804122;50201136;50347683;50557406;53001921;53002047;53163123;53163689;53169233;53169913;53429665;53861765;53998036;723066;723312;2540009;2658975;2849619;4169250;5138071;5138977;5386334;6071863;6264582;6265222;9055550;10160236;14482490;15161194;15506689;15546093;18312192;20816711;25436428;26846698;32121473;32122174;32171883;34824103;34824136;36750096;36750669;37426470;37498646;37979906;39066447;39207813;41298548;42625227;44678916;44778763;46481674;47226383;48083995;48085644;48656798;50151545;51104108;51117166;51209682;51512453;51517931;52269534;52963253;53507103;53757733;290231;2497258;3102045;3103615;3330350;3344451;5406753;5634456;7913816;8246276;8325369;8605603;9088561;10532621;14311588;16560976;16561455;18260455;19139958;20378285;22489354;22509146;23632084;25327990;26289448;26290225;29193550;29197718;29486907;31322718;32654744;33580902;34414473;34614392;35127504;36177838;36215054;37857806;38952960;39224883;39994700;41481713;41500763;1469483;1471754;1500619;3683293;4329704;5343125;6685889;6686622;7774640;8149860;10164131;14266157;14928489;14996737;15049240;17489742;19570099;19642467;19786235;21202567;21662203;21843648;23714928;23715008;25172507;25173008;25930435;30068862;30386903;30544161;30761810;32083360;32236020;32335795;32806960;32807316;33839072;34822533;36610326;36620374;39051372;920711;926567;4740373;6038130;6039905;7483194;7666123;11164814;12072916;12074330;14774594;15925676;16275396;20869711;20959000;22185712;23858016;25332553;26872225;27714445;27717495;27756160;29307215;30729350;34185273;34797596;36200357;36263944;36565026;36565790;36938708;36998880;37019763;37020929;37463234;38016290;38017479;38150464;38371438;38371617;38670015;39870958;40419536;41036752;41036938;41680560;41760750;41775402;42049014;42049165;1409703;2801984;3810828;4180050;4769312;4769344;6190424;6847100;11869909;13358499;13566285;14153284;18161052;21160719;24351088;24455629;24987888;26751754;28040323;29729635;30814497;31166456;33139530;33634901;33872053;34167895;34772663;35209427;36228645;36410449;38689588;40221122;40913533;41618781;41658076;42043376;42649643;43324904;2068815;5586321;5600795;6065714;6250323;6250610;6780003;8472775;8472956;10069550;10069696;10069742;10070990;12627543;13126306;13126659;13382587;15221006;21529887;21530639;22728499;26176662;26517368;27107773;29387746;29469681;29470105;31722175;31722380;32242739;32898952;33358897;33633305;33741632;33742807;3104205;3150200;3150739;3151396;4502221;11576407;23028767;24465825;24833492;25200840;25201945;28810335;29995715;30157006;30286727;30479447;214472;533245;562943;1050885;2727754;3990760;3990826;4036776;4529746;4530264;5380234;5394739;7093249;7836477;8246188;9357176;11069214;15981034;16615249;17120174;17740284;20544657;20904416;20907312;22713956;22713991;25104396;29478409;29690243;29961528;30621649;30940776;30941252;30941703;30946733;31087567;31127932;31151124;31151291;31322495;32207921;32295976;32296017;32297828;32975610;33483571;34652055;34653120;34867668;3036065;3271926;3423455;4053176;5272462;5852544;6389449;6390665;6401256;7591260;8094332;8094450;8094547;8794856;9780029;9781191;11801781;12236127;12517243;13887281;17487542;18031516;19011328;19011677;22351243;22642421;24328561;24813327;26529542;27248744;27690198;28065256;30822654;30828754;30855765;30856492;31104060;31410496;31823665;33165305;33174393;268068;1713135;2350450;3117644;3157188;3170423;3170482;3399626;4705578;4987848;4988994;6734916;6754771;7382696;11694426;14459153;16905524;22388035;23320694;23382151;27467779;27468941;27765369;29091648;29092795;31528795;31710018;2889934;7325421;9211358;14688831;15843923;19962619;19962673;19988492;21029191;21029536;21238658;21813392;22214311;25080567;25679879;27749989;28405686;28558149;28558307;28609697;28610470;28717311;29677364;29867765;30266404;31989340;1002795;1014992;1388566;1766724;260003;12233;547997;331128;343944;412648;63996;169502;66390;94208;9156;10120;22129;46113;32940;33694;18497;10874;18440;49344;49487;31369;7129;16561;17976;1786;3225;71;116;2307;4426;110;11465;243;670;1090;1430;1900;13836;6736;10098;15741;1;8723;1;567;1278;2403;68;34;2718;36844;2193;4842;1;82;606;699;1;1371;1;218;1;10349;2655;13369;96;2348;710;81;2206;1;1312;13515;1;276;434;872;2269;2509;1;8;18688;1;471;1;1999;121;1;1023;10990;19;1903;2982;1023;1203;7399;11;409;1219;131;7175;14119;14539;12199;22653;1640;1;149;154;40771;1410;1476;1347;281;822;1688;2149;3020;1;5789;274;688;8719;13731;5521;463;1;31589;1819;350;220;7815;2983;4012;2376;57;552;712;1511;302;1770;7934;11124;2486;100;4232;1;503;2;1488;839;1636;6431;364;833;1043;2;1;1;404;1504;4730;369;15707;20196;1823;6394;6689;1916;5645;2263;3232;98;11113;12256;1302;6719;6752;10970;4095;4556;6956;8577;1;1733;1;35;9076;1;694;6981;253;9727;1;7258;12628;19388;3477;204;437;1243;86816;60023;7621;22583;15904;89140;106314;13157;58795;59298;12088;12377;1336;36790;7045;44468;723;10379;35349;35720;3749;23368;3253;3521;14049;72144;72484;73390;6258;9550;16235;16375;39760;40353;66083;20460;20885;1016;50362;14640;104501;34743;177;216;1;55155;5069;166633;5021;71343;2;444;60253;23875;32272;96553;97579;2637;34554;5094	6365;211934;448242;1816001;3092473;3092837;3608270;5380484;5381008;5442354;5443415;5659950;6554591;7544705;7754888;7898123;8012259;9627071;10347814;11048320;12158530;14867517;14867552;15583285;16354190;20583522;21951028;22381663;22613323;25498991;25499032;25754972;25875578;26260040;26260554;26900327;26971695;26986454;27829931;27829973;28803687;28803718;28829893;28947796;30531054;32307191;32307535;33902899;34370147;34544763;34709760;34709799;35689226;35795682;38595043;40102750;41391041;45301522;49475180;49635144;49635849;49635880;50236821;51255298;51368134;52379660;52380081;52978721;52981047;53074348;53966910;54036509;55024145;55228506;56132045;58696230;58744870;59996431;59996901;60175257;60222469;60409519;60545245;61074058;61432533;61904875;61922004;1181325;1983656;4007511;4127315;4127792;4971559;5402828;6405153;6811898;6813043;7454659;7455814;7568841;7569579;8285578;8285854;8294923;8295715;9373381;10484898;11047479;11721862;13672299;15123760;15381374;15748074;15749006;18449738;18450905;18860015;20830547;21465980;23031175;23955924;24073437;25497904;26507150;27143205;27152593;27208192;29091559;30665140;30665275;30789023;30790849;31741665;31742405;32982595;34477277;34513337;34675252;34706707;35915354;35915463;35915515;35915655;37562638;39919397;40010026;40074601;40075776;40904125;43025816;43974073;44672371;44983629;45844476;48916103;49907768;49908231;50752168;51060833;54311836;54311958;55077470;58727517;59362568;59435980;59436169;60020739;60484599;62125887;63090358;63272155;63495393;64000780;272051;1171653;1173768;1466186;2912911;7606560;8212343;8680786;13947448;14455353;14457537;14700052;14751620;15960170;16081129;16875213;17027116;20298106;20298146;21109204;24836157;27501174;27502071;27791974;30242637;32715747;32715779;33995226;37388343;41096809;42754237;44310898;45098221;45098455;47821711;53146557;54658265;55228690;55229213;55452971;57137652;57732649;58341436;59825886;59825940;60983164;62007012;62007040;62698151;64441246;64674148;64674642;64785093;64785580;65505682;65509783;65511244;66272388;66272920;66302766;67231215;68650523;70148546;71071508;71151622;71375526;72669823;73296810;1028711;2860546;3124355;3440300;4535980;4621452;6023885;6225550;8310181;8728839;8991834;8993003;10323443;10779538;13038578;13038727;13066851;13849108;13850278;15924191;20218302;23360768;24297740;27173176;28651846;28977798;29916045;30324258;30324512;30588264;30588758;31157826;31811281;31811732;31812480;32383426;33215018;34428335;34622782;41114518;41328638;42309888;43453308;44737172;47582849;47896387;48216321;48440343;49045491;49882000;49933093;50675141;52090046;52184179;52839998;53129063;53975759;55183760;56795445;56849499;57548524;57952904;59507355;59863686;59865119;59911000;59914524;60076330;60892559;60893195;61709029;62232730;62438734;62438938;62734863;63051754;64354683;65083208;65110021;65310144;65322333;67049084;68653542;68684921;70789590;72543996;73319481;249727;250024;781889;1474540;5365449;5805016;5965649;6285249;9991717;10421138;10736900;12410302;13306850;13526521;13529121;13529824;13725594;15232142;15899951;16143315;16144006;16416845;17338475;20005902;24273239;27649779;29036050;31685526;35854330;39399301;41387009;41387493;42180339;42878991;44885855;45053242;45054306;47355763;47357843;48515924;48578933;48579111;49690616;49690712;49718975;49719450;51156530;52884355;53795912;54468171;54769878;55220732;56271793;56771576;57278509;1450013;8457119;8458955;9596871;9861372;10048039;10049017;10621272;10832579;13194018;13658720;14866455;15182370;15225096;15534131;15554548;15597286;17596867;18941939;19629047;20351407;20956011;23069542;23161171;23470182;23470345;24610142;24611298;25422065;31424399;32312245;33791753;34093888;34182754;34457852;35305709;35816775;36216662;36488109;36874347;37375564;37375710;39131833;39133792;45971898;45973529;46234513;46234723;47807580;48778617;49322485;50123837;50365386;50366604;50974412;51354610;51475324;52614803;52933187;54216478;54446139;54521517;54884475;56033379;2507997;2790348;3642350;4981356;5553478;5603564;5769403;7619050;8065631;8135509;9325982;9326129;12409995;12792849;12793165;13494775;16143257;18166181;18166578;19076380;19076543;25486493;26253794;27084497;27798503;27799247;28005380;28350747;29265775;30780654;30885487;32158198;32377955;32378443;32997052;33905893;35245644;37052172;37052869;37474577;38385834;39013915;39310282;41513422;42952149;43427486;43428524;44111487;44112818;45739440;45739620;45870451;47544296;48413103;48802335;2514469;2900236;3907991;4003193;4619325;4681865;4720721;5123064;5701989;6303563;7043426;8283943;8284340;9556501;10178690;13694006;14953897;14954934;15835060;16016369;20712816;21259587;21280641;25183781;27761919;28763806;28763837;29220797;32216105;32988062;32991529;33661271;34240854;35421708;39025189;39027865;40157248;40302787;41037844;41307808;44142470;46064679;183297;287440;1319671;2461361;4178411;4179149;4255706;8231132;8550888;10548492;10551229;11854577;11855156;15587519;18861798;20225242;20229109;23643683;26255658;26923870;29112266;31311672;32632637;32637041;36929418;37280795;37297173;40214045;40215050;40770422;41014402;41549895;41550098;42654236;42654453;42668036;42888707;43382319;43401554;43718296;44131133;44502523;45837511;45839278;47255975;49237545;492992;1972819;5046861;5318371;5904075;5936687;6058543;6994584;8361912;8364128;8466014;9183879;9183913;11100968;11708900;11709354;11710218;12393131;12567283;14527660;14534010;20043290;20043574;21312590;24320426;25195629;25195816;25195944;25195988;25196327;25208073;26748357;29841969;30380441;31408645;32026226;32496729;32838050;33357669;35516300;36859934;38255465;38824236;39920601;40464000;40853209;42398374;42398408;42861617;43477752;44204737;45263569;45263739;45264191;45719720;45766298;45933581;45933614;46054254;46055901;46262652;46511988;46708015;46911862;46912045;47323929;47324983;47876585;1681118;1682118;1787058;1983024;2780622;2929922;3766627;3817539;4534830;5950729;6099887;7057647;10617842;12449278;12617014;12617812;12738320;12738502;13676162;14072974;14075700;15876695;16488668;18125322;19250560;20183135;20496824;21835057;21835492;23095135;24312333;26780227;27860804;28307289;29599528;31749944;31750463;33192425;33245074;37839090;40523322;40524117;43839886;44258709;45672810;45787725;45791222;46284994;49642302;50261410;50263241;50263280;51085593;51206091;51208121;51638367;52570976;52702192;55299235;56647890;58521475;58521510;58820219;59377463;59379208;59384338;59417192;59475425;60198601;61427122;3473206;3474375;3877437;4413638;5059025;6194987;6363229;8966030;10110558;10378821;10437748;10474700;10594044;10595220;13451784;13478772;16062603;17029322;17029327;17029625;17424951;22790006;22897242;23873178;26040591;26277687;28336837;28338017;28412701;29511792;31594927;33611513;33806110;33811306;34869855;36203712;36822597;37859512;38345238;39213990;40724966;41475992;43407757;43648200;44256506;46320004;47682780;48535535;49239962;49998570;50185411;50200025;50568056;51278878;52462053;52464003;52879233;52879302;54873432;56219580;56220324;57187784;58221581;60557102;60559244;60599958;60646650;60837814;61898903;1141610;2493855;2494257;4444040;4445193;4698542;4701519;4831780;7372700;8907086;9571971;11590265;14189304;16021105;20891479;20891626;20919293;20932580;21195826;21197759;21720811;21832574;21833176;21837030;23137288;23625930;26876737;30087593;32176222;35272932;36139632;36312866;36895135;39563873;39597120;39597900;39598585;39846205;40370143;40410176;1344618;2214625;2728457;4491037;6253564;7164808;7447569;7950748;8396264;8675134;9161830;9225134;9226772;12270591;12270624;12885057;12906658;15341033;16638261;18083506;18774094;19293803;21192776;21931817;21953297;22414277;28733348;31925841;32307675;33657956;34876333;35969223;35969742;38225118;38825950;39050737;39205839;40422363;40423274;40726647;40728091;40860178;42346282;42348048;43032048;1095385;1096562;1130164;2064818;5131727;5132212;5320222;8127813;8740541;9183958;10070873;10073293;10239199;10629251;10630362;12514509;13604399;14051600;14524656;16091252;19086628;21253780;23636203;23636280;24003966;24642541;24642859;25877035;31406273;31520983;31562021;31562544;31562896;34517756;35397118;37923062;37923805;37996623;39490944;39650119;41310781;46493243;46639048;46639777;47090606;47102452;49391346;49457642;50165080;51571026;51748981;51749161;52122470;52533026;52533713;52649978;53286197;53322239;53646055;53646973;55559013;2208451;2208486;2649912;3173260;3358177;6845435;7281759;7683409;7966295;7967466;8155249;8155629;9665542;9665581;9748776;10430382;12679959;15481015;19418073;20946491;27531533;28800943;30865472;33360892;33428742;34451323;35257135;35457652;35457685;37488018;38005369;40136181;40751195;42285586;42419717;42435519;42440018;42609597;42798296;43998368;43998533;43999078;44394162;45294589;45572398;46966019;47792559;48547994;50473764;50519663;51311259;51312334;51987661;51989443;53443295;56239243;56979626;383385;383989;477224;1188575;2217680;2568811;4049999;5297106;6041143;6042283;6187697;6214296;6214393;6214499;6941477;6941796;6943721;7899072;7899268;9473114;18138083;20274618;22604707;23060884;23262016;23782952;23910540;24231167;25891261;25914461;25980738;26547402;26548572;28636930;28869799;32353204;32526708;32624038;32870260;33504696;33688734;34315461;34852474;36136211;36214988;37688857;38117998;42025410;42528600;42564149;42564896;43393662;44505872;45927485;47150164;47640607;47641603;47642373;47745885;48078243;48198245;48199416;49750217;50577066;51011026;51727286;52030544;52055482;52055851;52055966;52353375;54057282;3257443;5154241;6245410;7890469;9501650;11918024;11950495;11951341;12082137;12082161;12665070;12691410;13423317;13702968;13703566;18980466;22351181;22815513;23128984;24148106;26953944;27542117;27967746;28176470;29095065;29096026;30361340;30515404;32918641;33442492;34581395;38101454;41786175;42538263;43302772;43304529;43310561;45678360;45820104;46055380;47343845;47999119;48219754;48306466;48503238;49671772;50604385;50684738;50812247;50955603;51033201;1113154;2677135;2965099;4161503;4783705;4783797;5140183;6834307;6971301;6985603;7055313;8493459;9854339;9855515;9972924;10653000;10855485;12640002;18053146;20568789;20642787;20643525;22330636;23967715;24527941;24552537;25035018;26314531;26314752;27306340;27589579;28323166;30582224;30583386;35975090;36072481;37571690;38557405;38610407;39189547;40255604;42427230;43244340;43244503;43244554;43394924;43458559;43459688;44364031;44369761;44403670;44947328;45153241;45401163;45402197;45443011;45623253;46327710;46423592;46507081;46546826;46783645;46808759;47536313;47649451;48348806;49316764;1172079;1172207;4709283;5004690;8494074;8538136;8963545;8966103;9099708;9100689;9100724;11483539;13244952;14099414;14262437;14264581;14303321;19388752;19547863;20501756;20600587;21351192;21864537;21937431;21939637;23973090;24529789;24693492;25068314;26433450;26433483;26553396;26553578;26929426;27271615;27273053;29491198;29491229;29492881;29626606;29626648;30273958;31625874;31626309;32063680;32063748;32642871;33919131;35437879;35992645;37261416;37560509;37691170;39284935;39816812;39817689;40362361;40933678;41346025;41387479;41462264;41709961;41865139;42309300;42310704;43533960;44071844;44496388;44555529;44555773;44579143;44650662;45115551;45496658;46559035;46676509;47141263;47856933;47857122;47859025;48374151;49620184;482646;1384783;2772514;2781781;2782199;4200508;4324464;4324541;5212135;5355790;5448427;5495076;5749010;7142162;7959718;8732038;11154508;11154848;12169789;12932621;14001218;19169954;20824558;22809416;25121585;26484133;27354303;27707818;27796167;27797501;29140420;29155039;29172772;29641199;29642080;31788413;33918973;37207681;38087854;42221282;43180714;43188771;45814964;46457421;46689713;48745718;48746135;50078304;50081557;50665490;50666107;51116807;52290572;52397189;52400195;52539570;2081031;2384042;2720929;3352294;3404202;3812367;3987480;4527911;4898312;4899497;5273533;5341223;7183287;7807009;9496823;9496984;10197211;10197947;10485218;11768243;11768440;11790207;12244823;12885181;14317481;14321127;16114196;16114403;19348771;19865514;20131489;22952933;24243010;26657839;26705838;26965794;27498890;28235283;29578047;32066096;35541961;35543889;36595757;37291664;38027622;42401646;44413896;45167654;45203771;46444769;47517596;48931637;49256358;50126880;51011620;51272990;52190483;52477485;284649;2366712;3419567;5227527;9019638;11545854;11768316;11768825;11839207;12341671;12955362;14619682;15603292;17089758;17103502;18694845;19740846;20649186;412174;1144115;1493175;1681792;2115214;2724009;4233697;5176217;5963605;7990277;8886270;9412055;9412165;10304608;11597152;11880436;13594275;14954455;15407733;17064028;1131316;2320176;2860141;3424966;4792735;4793217;4793252;6307142;6307176;7017824;7527436;8629689;8775659;8938183;9034638;9159569;9162408;9791765;9792095;10134474;10275373;10275969;10578467;10579967;11628587;15341950;16899255;16899348;19595554;19607763;20470229;23149210;26937278;28314426;29684892;29736858;31341151;31342479;33407302;2694396;3107221;3180023;3942497;6224036;7320618;7808158;8287443;8330268;8865130;9262797;9264112;10439654;10530192;11250504;11250778;19406188;22480220;25029011;25029500;25030168;26548454;27514171;33138109;34479;126004;366004;426156;1198481;1237393;1299720;2534309;2535584;2536614;3184498;5167358;7658984;8490914;8614899;11437167;13532156;14353020;14353116;15513991;16422791;16422927;17630703;17712910;22475981;22476016;24727390;26335123;27026954;28416388;29748913;32038022;32122183;32123051;32703137;32707542;35971128;35974422;39761650;40568532;43138394;43151342;44469309;44567910;44595056;46186888;46295703;47208307;48133546;48658895;48805337;50201551;50347975;50558318;53002008;53002060;53163645;53163718;53169482;53169947;53430663;53861965;53998248;723121;723331;2540313;2659212;2850510;4170488;5138823;5139497;5386410;6072087;6265119;6265240;9055593;10161369;14482709;15161331;15507618;15546105;18312255;20816908;25437587;26847642;32121788;32122203;32171904;34824142;34824843;36750594;36751355;37426521;37498785;37980488;39066755;39207829;41299183;42626441;44679402;44778819;46481895;47226601;48085174;48086305;48656955;50152166;51104415;51117229;51209821;51515663;51518243;52271823;52964392;53508282;53757861;290261;2497317;3102383;3103667;3331491;3345651;5406810;5635683;7914976;8247465;8325452;8605725;9089123;10532749;14311793;16561082;16561476;18261347;19141114;20378617;22489664;22509243;23633304;25328103;26290155;26290599;29194537;29197763;29487050;31323047;32654897;33582095;34415681;34615704;35127725;36179009;36215809;37858487;38953476;39226116;39994782;41481983;41501581;1470367;1471848;1500699;3683312;4330740;5344344;6686253;6686758;7774962;8151068;10164434;14267105;14928671;14997391;15050569;17490955;19571333;19642537;19786894;21202627;21662473;21843748;23715019;23715348;25172953;25173705;25930541;30070065;30388636;30544324;30763002;32084299;32237985;32336131;32807288;32807483;33839743;34822574;36610596;36620419;39051421;920880;927648;4740442;6039241;6039952;7484402;7667300;11165505;12073128;12075100;14774646;15925845;16276591;20869734;20959045;22185816;23858086;25334085;26872296;27715112;27718073;27758642;29308066;30729860;34186207;34798326;36200412;36264128;36565719;36566414;36939848;37001757;37020933;37020972;37464455;38017483;38017518;38150920;38371589;38371715;38671212;39871308;40419603;41036910;41037041;41681328;41761627;41776279;42049161;42049296;1410867;2803183;3811600;4180452;4769348;4770510;6190626;6847110;11870843;13359317;13566602;14153453;18162267;21160742;24351908;24456307;24987966;26751820;28040378;29730558;30814620;31166530;33139587;33635122;33872731;34168829;34773777;35210609;36229862;36410906;38689809;40221197;40914731;41619970;41658113;42043438;42650137;43325272;2070019;5586414;5600888;6066255;6250549;6250783;6780118;8472928;8473065;10069703;10069749;10070002;10071478;12627607;13126631;13127153;13382751;15221195;21530574;21531098;22728543;26177497;26518577;27108545;29388500;29470105;29470924;31722352;31723178;32243285;32900847;33358995;33634007;33742811;33742846;3105411;3150691;3151082;3151733;4503388;11576735;23028838;24466050;24834699;25201420;25202467;28811527;29996037;30157754;30287420;30480662;214745;533342;564183;1051063;2728953;3990780;3990928;4037990;4530236;4530501;5380400;5394875;7094408;7836551;8247098;9357273;11069282;15982224;16616457;17120188;17741121;20544698;20906663;20908483;22713995;22715166;25104408;29479567;29690263;29962732;30621782;30941136;30941404;30946687;30947172;31088819;31128023;31151263;31151475;31322747;32208879;32296021;32297027;32297972;32976744;33483863;34653092;34653158;34867693;3037147;3271996;3424660;4053194;5272608;5852603;6389750;6390710;6401534;7591319;8094352;8094519;8096880;8794894;9781195;9781243;11801849;12236304;12518242;13888488;17488697;18032706;19011512;19011697;22352459;22643292;24328582;24814526;26529557;27248808;27691380;28066383;30822944;30829927;30856464;30856978;31105280;31410794;31824322;33165542;33174670;268107;1713199;2351659;3118318;3158342;3170440;3170531;3400317;4705624;4988998;4989033;6736078;6754899;7383875;11694792;14460369;16905607;22388573;23321871;23382189;27468945;27468984;27765958;29092799;29092834;31528933;31710286;2891096;7325750;9212020;14689548;15845101;19962637;19962691;19988650;21029283;21029549;21238850;21813435;22214710;25081778;25680209;27751035;28405881;28558239;28558456;28610474;28610675;28717606;29677705;29867970;30266468;31989415;1003218;1015017;1389778;1766806;261027;12559;548627;331921;344034;413613;64067;170524;66625;94543;9844;10329;22213;47342;32990;34398;18541;13355;21664;49354;49568;31502;8115;17141;18020;2977;4188;112;603;2394;5325;258;11884;302;729;1149;1626;2096;13985;6872;10148;15979;22;11205;565;1061;1609;2544;746;360;3911;36960;2621;5640;54;259;645;720;1003;1480;1100;253;560;11552;2887;13742;905;2947;1245;424;2328;637;2019;13579;643;445;696;1036;2481;3249;740;217;19610;620;500;809;2644;302;921;1591;11529;1019;2047;3048;1175;2227;7578;773;447;1564;1342;7232;14136;16322;13381;24362;2849;620;185;1030;40836;1446;2656;2578;820;1396;2156;3022;3290;443;6086;497;1351;9893;13776;6722;635;594;31922;2746;1154;406;9033;3330;4045;2407;103;684;2245;1869;547;2704;9808;11802;2583;163;4313;486;675;598;2235;1942;1875;7138;656;995;1196;667;606;913;1559;1720;5894;1265;16203;21057;3013;6657;7037;2163;6002;2580;3340;398;12260;12302;4571;6758;7927;11021;4524;4642;7873;8632;1037;2440;39;709;10364;644;1141;8146;1387;10907;575;8159;12660;19770;3619;482;586;1488;87343;60041;8455;22606;16130;89333;106507;13197;59287;60149;12321;12870;2514;37966;8206;44560;784;10698;36551;35879;4113;23520;3268;3552;14498;72452;72967;73553;7036;9737;16391;16965;39776;40382;66808;20508;20960;1337;50577;14672;104674;34829;913;757;524;55216;5490;167834;5352;72155;430;682;60324;23902;32378;97551;97762;2932;34641;5671	-;-;-;-;-;-;-;-;-;-;-;-;-;-;-;-;-;-;-;-;-;-;-;-;-;-;-;-;-;-;-;-;-;-;-;-;-;-;-;-;-;-;-;-;-;-;-;-;-;-;-;-;-;-;-;-;-;-;-;-;-;-;-;-;-;-;-;-;-;-;-;-;-;-;-;-;-;-;-;-;-;-;-;-;-;-;-;+;+;+;+;+;+;+;+;+;+;+;+;+;+;+;+;+;+;+;+;+;+;+;+;+;+;+;+;+;+;+;+;+;+;+;+;+;+;+;+;+;+;+;+;+;+;+;+;+;+;+;+;+;+;+;+;+;+;+;+;+;+;+;+;+;+;+;+;+;+;+;+;+;+;+;+;+;+;+;+;+;+;+;+;+;+;-;-;-;-;-;-;-;-;-;-;-;-;-;-;-;-;-;-;-;-;-;-;-;-;-;-;-;-;-;-;-;-;-;-;-;-;-;-;-;-;-;-;-;-;-;-;-;-;-;-;-;-;-;-;-;-;-;-;-;-;-;-;-;-;-;-;-;-;+;+;+;+;+;+;+;+;+;+;+;+;+;+;+;+;+;+;+;+;+;+;+;+;+;+;+;+;+;+;+;+;+;+;+;+;+;+;+;+;+;+;+;+;+;+;+;+;+;+;+;+;+;+;+;+;+;+;+;+;+;+;+;+;+;+;+;+;+;+;+;+;+;+;+;+;+;+;+;+;+;+;+;+;+;+;+;-;-;-;-;-;-;-;-;-;-;-;-;-;-;-;-;-;-;-;-;-;-;-;-;-;-;-;-;-;-;-;-;-;-;-;-;-;-;-;-;-;-;-;-;-;-;-;-;-;-;-;-;-;-;-;+;+;+;+;+;+;+;+;+;+;+;+;+;+;+;+;+;+;+;+;+;+;+;+;+;+;+;+;+;+;+;+;+;+;+;+;+;+;+;+;+;+;+;+;+;+;+;+;+;+;+;+;+;+;+;+;+;+;+;+;+;+;+;+;+;+;+;+;+;+;+;+;+;+;+;+;+;+;+;+;+;+;+;+;+;+;+;+;+;+;+;+;+;+;+;+;+;+;+;+;+;+;+;+;+;+;+;+;+;+;+;+;+;+;+;+;+;+;+;-;-;-;-;-;-;-;-;-;-;-;-;-;-;-;-;-;-;-;-;-;-;-;-;-;-;-;-;-;-;-;-;-;-;-;-;-;-;-;-;-;-;+;+;+;+;+;+;+;+;+;+;+;+;+;+;+;+;+;+;+;+;+;+;+;+;+;+;+;+;+;+;+;+;+;+;+;+;+;+;+;+;+;+;+;+;+;+;-;-;-;-;-;-;-;-;-;-;-;-;-;-;-;-;-;-;-;-;-;-;-;-;-;-;-;-;-;-;-;-;-;-;-;-;-;-;-;-;-;-;-;-;-;-;-;-;-;-;-;-;-;-;-;-;-;-;-;-;-;-;-;-;-;-;-;-;-;-;-;-;-;-;-;-;-;-;-;-;-;-;-;-;-;-;-;-;-;-;-;-;-;-;-;-;-;-;-;-;-;-;-;-;-;-;-;-;-;-;-;-;-;-;-;-;-;-;-;-;-;-;-;-;-;-;-;-;-;-;-;-;-;-;-;-;-;-;+;+;+;+;+;+;+;+;+;+;+;+;+;+;+;+;+;+;+;+;+;+;+;+;+;+;+;+;+;+;+;+;+;+;+;+;+;+;+;+;+;+;+;+;+;+;+;+;+;+;+;+;+;+;+;+;+;+;+;+;+;+;+;+;+;+;+;+;+;+;+;+;+;+;+;+;+;+;+;+;+;+;+;+;+;+;+;+;+;+;+;+;+;+;+;+;+;+;+;+;+;+;+;+;+;+;+;+;+;-;-;-;-;-;-;-;-;-;-;-;-;-;-;-;-;-;-;-;-;-;-;-;-;-;-;-;-;-;-;-;-;-;-;-;-;-;-;-;-;-;-;-;-;-;+;+;+;+;+;+;+;+;+;+;+;+;+;+;+;+;+;+;+;+;+;+;+;+;+;+;+;+;+;+;+;+;+;+;+;+;+;+;+;+;+;+;+;+;+;+;+;+;+;+;+;+;+;+;+;+;+;+;+;+;+;-;-;-;-;-;-;-;-;-;-;-;-;-;-;-;-;-;-;-;-;-;-;-;-;-;-;-;-;-;-;-;-;-;-;-;-;-;-;-;-;-;-;-;-;-;-;-;-;-;-;-;-;-;-;-;-;-;+;+;+;+;+;+;+;+;+;+;+;+;+;+;+;+;+;+;+;+;+;+;+;+;+;+;+;+;+;+;+;+;+;+;+;+;+;+;+;+;+;+;+;+;+;+;+;+;+;+;+;+;+;+;+;+;+;+;+;+;+;+;+;+;+;+;+;+;+;+;+;+;-;-;-;-;-;-;-;-;-;-;-;-;-;-;-;-;-;-;-;-;-;-;-;-;-;-;-;-;-;-;-;-;-;-;-;-;-;-;-;-;-;-;-;-;-;-;-;-;-;-;-;+;+;+;+;+;+;+;+;+;+;+;+;+;+;+;+;+;+;+;+;+;+;+;+;+;+;+;+;+;+;+;+;+;+;+;+;+;+;+;+;+;+;+;+;+;+;+;+;+;+;+;+;+;+;+;+;+;+;+;+;+;+;+;+;+;+;+;-;-;-;-;-;-;-;-;-;-;-;-;-;-;-;-;-;-;-;-;-;-;-;-;-;-;-;-;-;-;-;-;-;-;-;-;-;-;-;-;-;-;-;-;-;-;-;-;-;-;-;-;-;-;-;-;-;-;-;-;-;-;-;-;-;-;-;-;-;-;-;-;-;-;-;-;-;-;-;-;-;-;-;-;-;-;-;-;-;-;-;-;-;-;-;-;-;-;-;-;-;-;-;-;-;-;-;-;-;-;-;-;-;-;-;-;-;-;-;-;-;-;-;-;-;-;-;-;-;-;-;-;-;-;-;-;-;-;+;+;+;+;+;+;+;+;+;+;+;+;+;+;+;+;+;+;+;+;+;+;+;+;+;+;+;+;+;+;+;+;+;+;+;+;+;+;+;+;+;+;+;+;+;+;+;+;+;+;+;+;+;+;+;+;+;+;+;+;+;+;+;+;+;+;+;+;+;+;+;+;+;+;+;+;-;-;-;-;-;-;-;-;-;-;-;-;-;-;-;-;-;-;-;-;-;-;-;-;-;-;-;-;-;-;-;-;-;-;-;-;-;-;-;-;-;-;-;-;-;-;-;-;-;-;-;-;-;-;-;-;-;-;-;+;+;+;+;+;+;+;+;+;+;+;+;+;+;+;+;+;+;+;+;+;+;+;+;-;-;-;-;-;-;-;-;-;-;-;-;-;-;-;-;-;-;-;-;-;-;-;-;-;-;-;-;-;-;-;-;-;-;-;-;-;-;-;-;-;-;-;-;-;-;-;-;-;-;-;-;-;-;-;-;-;-;-;-;-;-;-;+;+;+;+;+;+;+;+;+;+;+;+;+;+;+;+;+;+;+;+;+;+;+;+;+;+;+;+;+;+;+;+;+;+;+;+;+;+;+;+;+;+;+;+;+;+;+;+;+;+;+;+;+;-;-;-;-;-;-;-;-;-;-;-;-;-;-;-;-;-;-;-;-;-;-;-;-;-;-;-;-;-;-;-;-;-;-;-;-;-;-;-;-;-;-;-;+;+;+;+;+;+;+;+;+;+;+;+;+;+;+;+;+;+;+;+;+;+;+;+;+;+;+;+;+;+;+;+;+;+;+;+;+;+;+;+;+;-;-;-;-;-;-;-;-;-;-;-;-;-;-;-;-;-;-;-;-;-;-;-;-;-;-;-;-;-;-;-;-;-;-;-;-;-;-;-;-;-;-;-;-;-;-;-;-;-;-;+;+;+;+;+;+;+;+;+;+;+;+;+;+;+;+;+;+;+;+;+;+;+;+;+;+;+;+;+;+;+;+;+;+;+;+;+;+;-;-;-;-;-;-;-;-;-;-;-;-;-;-;-;-;-;-;-;-;-;-;-;-;-;-;-;-;-;-;-;-;-;-;-;+;+;+;+;+;+;+;+;+;+;+;+;+;+;+;+;+;+;+;+;+;+;+;+;+;+;+;+;+;+;+;+;+;+;+;+;+;+;+;+;+;+;+;+;+;+;+;+;+;+;+;+;+;+;+;+;+;+;+;+;+;+;+;+;+;-;-;-;-;-;-;-;-;-;-;-;-;-;-;-;-;-;-;-;-;-;-;-;-;-;-;-;-;-;-;-;-;-;-;-;-;-;-;-;-;-;-;-;-;-;-;-;-;-;-;-;-;-;-;-;-;-;-;-;-;-;-;-;-;-;-;-;-;+;+;+;+;+;+;+;+;+;+;+;+;+;+;+;+;+;+;+;+;+;+;+;+;+;+;+;+;-;-;-;+;-;+;+;-;-;+;-;-;+;+;-;+;+;+;-;-;-;+;+;+;-;-;-;-;-;+;+;+;+;+;+;+;+;+;+;+;-;-;-;+;-;-;-;-;-;+;-;+;+;-;-;+;+;+;-;-;-;+;+;-;-;-;-;-;+;+;-;-;+;-;+;+;-;-;-;-;-;-;+;-;-;-;-;-;-;+;+;+;-;+;+;+;-;-;+;+;-;+;+;+;-;-;-;-;-;+;+;+;+;-;-;-;-;-;-;-;-;-;+;+;+;-;+;-;+;+;+;-;+;+;+;+;+;+;-;-;-;-;-;+;-;-;+;-;-;+;+;+;+;+;+;-;-;-;-;+;+;+;+;-;-;+;-;-;-;+;+;+;-;+;+;+;-;-;+;+;+;-;+;+;-;-;-;+;+;+;+;+;-;-;-;-;-;+;-;-;+;-;-;+;+;+;+;-;+;-;-;-;-;-;-;-;+;+;-;+;-;-;+;+;-;+;-;-;+;-;-;+;+;+;+;+;+;+;+;+;-;-;-;-;+;-;+;-;+;+;+;+;-;-;-;-;-;+;-;+;+;-;+;-	1265593	419216.67	719239.25	726439.67	736345.87	727697.31	539994.85	672447.83	567417.87	500070.72	510803.88	500193.79	547788.83	297866.55	541596.49	491658.27	462335.09	360824.78	284369.05	300710.74	248548.47	311532.35	174020.60	294340.01	351976.16	277041.34	230967.11
NotFur1_GapFilledScaffold_16_401558:L2:LINE	CM025008.1;CM025008.1;CM025008.1;CM025008.1;CM025008.1;CM025008.1;CM025008.1;CM025008.1;CM025008.1;CM025008.1;CM025008.1;CM025008.1;CM025008.1;CM025008.1;CM025008.1;CM025008.1;CM025008.1;CM025008.1;CM025008.1;CM025008.1;CM025008.1;CM025008.1;CM025008.1;CM025008.1;CM025008.1;CM025008.1;CM025008.1;CM025008.1;CM025008.1;CM025008.1;CM025008.1;CM025008.1;CM025008.1;CM025008.1;CM025008.1;CM025008.1;CM025008.1;CM025008.1;CM025008.1;CM025008.1;CM025008.1;CM025008.1;CM025008.1;CM025008.1;CM025008.1;CM025008.1;CM025008.1;CM025008.1;CM025008.1;CM025008.1;CM025008.1;CM025008.1;CM025008.1;CM025008.1;CM025008.1;CM025008.1;CM025008.1;CM025008.1;CM025008.1;CM025008.1;CM025008.1;CM025008.1;CM025008.1;CM025008.1;CM025008.1;CM025008.1;CM025008.1;CM025008.1;CM025008.1;CM025008.1;CM025008.1;CM025008.1;CM025008.1;CM025008.1;CM025008.1;CM025008.1;CM025008.1;CM025008.1;CM025008.1;CM025008.1;CM025008.1;CM025008.1;CM025008.1;CM025008.1;CM025008.1;CM025008.1;CM025008.1;CM025008.1;CM025008.1;CM025008.1;CM025008.1;CM025008.1;CM025008.1;CM025008.1;CM025008.1;CM025008.1;CM025008.1;CM025008.1;CM025008.1;CM025008.1;CM025008.1;CM025008.1;CM025008.1;CM025008.1;CM025008.1;CM025008.1;CM025008.1;CM025008.1;CM025008.1;CM025008.1;CM025008.1;CM025008.1;CM025008.1;CM025008.1;CM025008.1;CM025008.1;CM025008.1;CM025008.1;CM025008.1;CM025008.1;CM025008.1;CM025008.1;CM025008.1;CM025008.1;CM025008.1;CM025008.1;CM025008.1;CM025008.1;CM025008.1;CM025008.1;CM025008.1;CM025008.1;CM025008.1;CM025008.1;CM025008.1;CM025008.1;CM025008.1;CM025008.1;CM025008.1;CM025008.1;CM025008.1;CM025008.1;CM025008.1;CM025008.1;CM025008.1;CM025008.1;CM025008.1;CM025008.1;CM025008.1;CM025008.1;CM025008.1;CM025008.1;CM025008.1;CM025008.1;CM025008.1;CM025008.1;CM025008.1;CM025008.1;CM025008.1;CM025008.1;CM025008.1;CM025008.1;CM025008.1;CM025008.1;CM025008.1;CM025008.1;CM025008.1;CM025008.1;CM025008.1;CM025008.1;CM025008.1;CM025008.1;CM025008.1;CM025008.1;CM025008.1;CM025008.1;CM025008.1;CM025008.1;CM025008.1;CM025008.1;CM025008.1;CM025008.1;CM025008.1;CM025008.1;CM025008.1;CM025008.1;CM025008.1;CM025008.1;CM025008.1;CM025008.1;CM025008.1;CM025008.1;CM025008.1;CM025008.1;CM025008.1;CM025008.1;CM025008.1;CM025008.1;CM025008.1;CM025008.1;CM025008.1;CM025008.1;CM025008.1;CM025008.1;CM025008.1;CM025008.1;CM025008.1;CM025008.1;CM025008.1;CM025008.1;CM025008.1;CM025008.1;CM025008.1;CM025008.1;CM025008.1;CM025008.1;CM025008.1;CM025008.1;CM025008.1;CM025008.1;CM025008.1;CM025008.1;CM025008.1;CM025008.1;CM025008.1;CM025008.1;CM025008.1;CM025008.1;CM025008.1;CM025008.1;CM025008.1;CM025008.1;CM025008.1;CM025008.1;CM025008.1;CM025008.1;CM025008.1;CM025008.1;CM025008.1;CM025008.1;CM025008.1;CM025008.1;CM025008.1;CM025008.1;CM025008.1;CM025008.1;CM025008.1;CM025008.1;CM025008.1;CM025008.1;CM025008.1;CM025009.1;CM025009.1;CM025009.1;CM025009.1;CM025009.1;CM025009.1;CM025009.1;CM025009.1;CM025009.1;CM025009.1;CM025009.1;CM025009.1;CM025009.1;CM025009.1;CM025009.1;CM025009.1;CM025009.1;CM025009.1;CM025009.1;CM025009.1;CM025009.1;CM025009.1;CM025009.1;CM025009.1;CM025009.1;CM025009.1;CM025009.1;CM025009.1;CM025009.1;CM025009.1;CM025009.1;CM025009.1;CM025009.1;CM025009.1;CM025009.1;CM025009.1;CM025009.1;CM025009.1;CM025009.1;CM025009.1;CM025009.1;CM025009.1;CM025009.1;CM025009.1;CM025009.1;CM025009.1;CM025009.1;CM025009.1;CM025009.1;CM025009.1;CM025009.1;CM025009.1;CM025009.1;CM025009.1;CM025009.1;CM025009.1;CM025009.1;CM025009.1;CM025009.1;CM025009.1;CM025009.1;CM025009.1;CM025009.1;CM025009.1;CM025009.1;CM025009.1;CM025009.1;CM025009.1;CM025009.1;CM025009.1;CM025009.1;CM025009.1;CM025009.1;CM025009.1;CM025009.1;CM025009.1;CM025009.1;CM025009.1;CM025009.1;CM025009.1;CM025009.1;CM025009.1;CM025009.1;CM025009.1;CM025009.1;CM025009.1;CM025009.1;CM025009.1;CM025009.1;CM025009.1;CM025009.1;CM025009.1;CM025009.1;CM025009.1;CM025009.1;CM025009.1;CM025009.1;CM025009.1;CM025009.1;CM025009.1;CM025009.1;CM025009.1;CM025009.1;CM025009.1;CM025009.1;CM025009.1;CM025009.1;CM025009.1;CM025009.1;CM025009.1;CM025009.1;CM025009.1;CM025009.1;CM025009.1;CM025009.1;CM025009.1;CM025009.1;CM025009.1;CM025009.1;CM025009.1;CM025009.1;CM025009.1;CM025009.1;CM025009.1;CM025009.1;CM025009.1;CM025009.1;CM025009.1;CM025009.1;CM025009.1;CM025009.1;CM025009.1;CM025009.1;CM025009.1;CM025009.1;CM025009.1;CM025009.1;CM025009.1;CM025009.1;CM025009.1;CM025009.1;CM025009.1;CM025009.1;CM025009.1;CM025009.1;CM025009.1;CM025009.1;CM025009.1;CM025009.1;CM025009.1;CM025009.1;CM025009.1;CM025009.1;CM025009.1;CM025009.1;CM025009.1;CM025009.1;CM025009.1;CM025009.1;CM025009.1;CM025009.1;CM025009.1;CM025009.1;CM025009.1;CM025009.1;CM025009.1;CM025009.1;CM025009.1;CM025009.1;CM025009.1;CM025009.1;CM025009.1;CM025009.1;CM025009.1;CM025009.1;CM025009.1;CM025009.1;CM025009.1;CM025009.1;CM025009.1;CM025009.1;CM025009.1;CM025009.1;CM025009.1;CM025009.1;CM025009.1;CM025009.1;CM025009.1;CM025009.1;CM025009.1;CM025009.1;CM025009.1;CM025009.1;CM025009.1;CM025009.1;CM025009.1;CM025009.1;CM025009.1;CM025009.1;CM025009.1;CM025009.1;CM025009.1;CM025009.1;CM025009.1;CM025009.1;CM025009.1;CM025009.1;CM025009.1;CM025009.1;CM025009.1;CM025009.1;CM025009.1;CM025009.1;CM025009.1;CM025009.1;CM025009.1;CM025009.1;CM025009.1;CM025009.1;CM025009.1;CM025009.1;CM025009.1;CM025009.1;CM025009.1;CM025009.1;CM025009.1;CM025009.1;CM025009.1;CM025009.1;CM025009.1;CM025009.1;CM025009.1;CM025009.1;CM025009.1;CM025009.1;CM025009.1;CM025009.1;CM025009.1;CM025009.1;CM025009.1;CM025009.1;CM025009.1;CM025009.1;CM025009.1;CM025009.1;CM025009.1;CM025009.1;CM025009.1;CM025009.1;CM025009.1;CM025009.1;CM025009.1;CM025009.1;CM025009.1;CM025009.1;CM025009.1;CM025009.1;CM025009.1;CM025009.1;CM025009.1;CM025009.1;CM025009.1;CM025009.1;CM025010.1;CM025010.1;CM025010.1;CM025010.1;CM025010.1;CM025010.1;CM025010.1;CM025010.1;CM025010.1;CM025010.1;CM025010.1;CM025010.1;CM025010.1;CM025010.1;CM025010.1;CM025010.1;CM025010.1;CM025010.1;CM025010.1;CM025010.1;CM025010.1;CM025010.1;CM025010.1;CM025010.1;CM025010.1;CM025010.1;CM025010.1;CM025010.1;CM025010.1;CM025010.1;CM025010.1;CM025010.1;CM025010.1;CM025010.1;CM025010.1;CM025010.1;CM025010.1;CM025010.1;CM025010.1;CM025010.1;CM025010.1;CM025010.1;CM025010.1;CM025010.1;CM025010.1;CM025010.1;CM025010.1;CM025010.1;CM025010.1;CM025010.1;CM025010.1;CM025010.1;CM025010.1;CM025010.1;CM025010.1;CM025010.1;CM025010.1;CM025010.1;CM025010.1;CM025010.1;CM025010.1;CM025010.1;CM025010.1;CM025010.1;CM025010.1;CM025010.1;CM025010.1;CM025010.1;CM025010.1;CM025010.1;CM025010.1;CM025010.1;CM025010.1;CM025010.1;CM025010.1;CM025010.1;CM025010.1;CM025010.1;CM025010.1;CM025010.1;CM025010.1;CM025010.1;CM025010.1;CM025010.1;CM025010.1;CM025010.1;CM025010.1;CM025010.1;CM025010.1;CM025010.1;CM025010.1;CM025010.1;CM025010.1;CM025010.1;CM025010.1;CM025010.1;CM025010.1;CM025010.1;CM025010.1;CM025010.1;CM025010.1;CM025010.1;CM025010.1;CM025010.1;CM025010.1;CM025010.1;CM025010.1;CM025010.1;CM025010.1;CM025010.1;CM025010.1;CM025010.1;CM025010.1;CM025010.1;CM025010.1;CM025010.1;CM025010.1;CM025010.1;CM025010.1;CM025010.1;CM025010.1;CM025010.1;CM025010.1;CM025010.1;CM025010.1;CM025010.1;CM025010.1;CM025010.1;CM025010.1;CM025010.1;CM025010.1;CM025010.1;CM025010.1;CM025010.1;CM025010.1;CM025010.1;CM025010.1;CM025010.1;CM025010.1;CM025010.1;CM025010.1;CM025010.1;CM025010.1;CM025010.1;CM025010.1;CM025010.1;CM025010.1;CM025010.1;CM025010.1;CM025010.1;CM025010.1;CM025010.1;CM025010.1;CM025010.1;CM025010.1;CM025010.1;CM025010.1;CM025010.1;CM025010.1;CM025010.1;CM025010.1;CM025010.1;CM025010.1;CM025010.1;CM025010.1;CM025010.1;CM025010.1;CM025010.1;CM025010.1;CM025010.1;CM025010.1;CM025010.1;CM025010.1;CM025010.1;CM025010.1;CM025010.1;CM025010.1;CM025010.1;CM025010.1;CM025010.1;CM025010.1;CM025010.1;CM025010.1;CM025010.1;CM025010.1;CM025010.1;CM025010.1;CM025010.1;CM025010.1;CM025010.1;CM025010.1;CM025011.1;CM025011.1;CM025011.1;CM025011.1;CM025011.1;CM025011.1;CM025011.1;CM025011.1;CM025011.1;CM025011.1;CM025011.1;CM025011.1;CM025011.1;CM025011.1;CM025011.1;CM025011.1;CM025011.1;CM025011.1;CM025011.1;CM025011.1;CM025011.1;CM025011.1;CM025011.1;CM025011.1;CM025011.1;CM025011.1;CM025011.1;CM025011.1;CM025011.1;CM025011.1;CM025011.1;CM025011.1;CM025011.1;CM025011.1;CM025011.1;CM025011.1;CM025011.1;CM025011.1;CM025011.1;CM025011.1;CM025011.1;CM025011.1;CM025011.1;CM025011.1;CM025011.1;CM025011.1;CM025011.1;CM025011.1;CM025011.1;CM025011.1;CM025011.1;CM025011.1;CM025011.1;CM025011.1;CM025011.1;CM025011.1;CM025011.1;CM025011.1;CM025011.1;CM025011.1;CM025011.1;CM025011.1;CM025011.1;CM025011.1;CM025011.1;CM025011.1;CM025011.1;CM025011.1;CM025011.1;CM025011.1;CM025011.1;CM025011.1;CM025011.1;CM025011.1;CM025011.1;CM025011.1;CM025011.1;CM025011.1;CM025011.1;CM025011.1;CM025011.1;CM025011.1;CM025011.1;CM025011.1;CM025011.1;CM025011.1;CM025011.1;CM025011.1;CM025011.1;CM025011.1;CM025011.1;CM025011.1;CM025011.1;CM025011.1;CM025011.1;CM025011.1;CM025011.1;CM025011.1;CM025011.1;CM025011.1;CM025011.1;CM025011.1;CM025011.1;CM025011.1;CM025011.1;CM025011.1;CM025011.1;CM025011.1;CM025011.1;CM025011.1;CM025011.1;CM025011.1;CM025011.1;CM025011.1;CM025011.1;CM025011.1;CM025011.1;CM025011.1;CM025011.1;CM025011.1;CM025011.1;CM025011.1;CM025011.1;CM025011.1;CM025011.1;CM025011.1;CM025011.1;CM025011.1;CM025011.1;CM025011.1;CM025011.1;CM025011.1;CM025011.1;CM025011.1;CM025011.1;CM025011.1;CM025011.1;CM025011.1;CM025011.1;CM025011.1;CM025011.1;CM025011.1;CM025011.1;CM025011.1;CM025011.1;CM025011.1;CM025011.1;CM025011.1;CM025011.1;CM025011.1;CM025011.1;CM025011.1;CM025011.1;CM025011.1;CM025011.1;CM025011.1;CM025011.1;CM025011.1;CM025011.1;CM025011.1;CM025011.1;CM025011.1;CM025011.1;CM025011.1;CM025011.1;CM025011.1;CM025011.1;CM025011.1;CM025011.1;CM025011.1;CM025011.1;CM025011.1;CM025011.1;CM025011.1;CM025011.1;CM025011.1;CM025012.1;CM025012.1;CM025012.1;CM025012.1;CM025012.1;CM025012.1;CM025012.1;CM025012.1;CM025012.1;CM025012.1;CM025012.1;CM025012.1;CM025012.1;CM025012.1;CM025012.1;CM025012.1;CM025012.1;CM025012.1;CM025012.1;CM025012.1;CM025012.1;CM025012.1;CM025012.1;CM025012.1;CM025012.1;CM025012.1;CM025012.1;CM025012.1;CM025012.1;CM025012.1;CM025012.1;CM025012.1;CM025012.1;CM025012.1;CM025012.1;CM025012.1;CM025012.1;CM025012.1;CM025012.1;CM025012.1;CM025012.1;CM025012.1;CM025012.1;CM025012.1;CM025012.1;CM025012.1;CM025012.1;CM025012.1;CM025012.1;CM025012.1;CM025012.1;CM025012.1;CM025012.1;CM025012.1;CM025012.1;CM025012.1;CM025012.1;CM025012.1;CM025012.1;CM025012.1;CM025012.1;CM025012.1;CM025012.1;CM025012.1;CM025012.1;CM025012.1;CM025012.1;CM025012.1;CM025012.1;CM025012.1;CM025012.1;CM025012.1;CM025012.1;CM025012.1;CM025012.1;CM025012.1;CM025012.1;CM025012.1;CM025012.1;CM025012.1;CM025012.1;CM025012.1;CM025012.1;CM025012.1;CM025012.1;CM025012.1;CM025012.1;CM025012.1;CM025012.1;CM025012.1;CM025012.1;CM025012.1;CM025012.1;CM025012.1;CM025012.1;CM025012.1;CM025012.1;CM025012.1;CM025012.1;CM025012.1;CM025012.1;CM025012.1;CM025012.1;CM025012.1;CM025012.1;CM025012.1;CM025012.1;CM025012.1;CM025012.1;CM025012.1;CM025012.1;CM025012.1;CM025012.1;CM025012.1;CM025012.1;CM025012.1;CM025012.1;CM025012.1;CM025012.1;CM025012.1;CM025012.1;CM025012.1;CM025012.1;CM025012.1;CM025012.1;CM025012.1;CM025012.1;CM025012.1;CM025012.1;CM025012.1;CM025012.1;CM025012.1;CM025012.1;CM025012.1;CM025012.1;CM025012.1;CM025012.1;CM025012.1;CM025012.1;CM025012.1;CM025012.1;CM025012.1;CM025012.1;CM025012.1;CM025012.1;CM025012.1;CM025012.1;CM025012.1;CM025012.1;CM025012.1;CM025012.1;CM025012.1;CM025012.1;CM025013.1;CM025013.1;CM025013.1;CM025013.1;CM025013.1;CM025013.1;CM025013.1;CM025013.1;CM025013.1;CM025013.1;CM025013.1;CM025013.1;CM025013.1;CM025013.1;CM025013.1;CM025013.1;CM025013.1;CM025013.1;CM025013.1;CM025013.1;CM025013.1;CM025013.1;CM025013.1;CM025013.1;CM025013.1;CM025013.1;CM025013.1;CM025013.1;CM025013.1;CM025013.1;CM025013.1;CM025013.1;CM025013.1;CM025013.1;CM025013.1;CM025013.1;CM025013.1;CM025013.1;CM025013.1;CM025013.1;CM025013.1;CM025013.1;CM025013.1;CM025013.1;CM025013.1;CM025013.1;CM025013.1;CM025013.1;CM025013.1;CM025013.1;CM025013.1;CM025013.1;CM025013.1;CM025013.1;CM025013.1;CM025013.1;CM025013.1;CM025013.1;CM025013.1;CM025013.1;CM025013.1;CM025013.1;CM025013.1;CM025013.1;CM025013.1;CM025013.1;CM025013.1;CM025013.1;CM025013.1;CM025013.1;CM025013.1;CM025013.1;CM025013.1;CM025013.1;CM025013.1;CM025013.1;CM025013.1;CM025013.1;CM025013.1;CM025013.1;CM025013.1;CM025013.1;CM025013.1;CM025013.1;CM025013.1;CM025013.1;CM025013.1;CM025013.1;CM025013.1;CM025013.1;CM025013.1;CM025013.1;CM025013.1;CM025013.1;CM025013.1;CM025013.1;CM025013.1;CM025013.1;CM025013.1;CM025013.1;CM025013.1;CM025013.1;CM025013.1;CM025013.1;CM025013.1;CM025013.1;CM025013.1;CM025013.1;CM025013.1;CM025013.1;CM025013.1;CM025013.1;CM025013.1;CM025013.1;CM025013.1;CM025013.1;CM025013.1;CM025013.1;CM025013.1;CM025013.1;CM025013.1;CM025013.1;CM025013.1;CM025013.1;CM025013.1;CM025013.1;CM025013.1;CM025013.1;CM025013.1;CM025013.1;CM025013.1;CM025013.1;CM025013.1;CM025013.1;CM025013.1;CM025013.1;CM025013.1;CM025013.1;CM025013.1;CM025013.1;CM025013.1;CM025013.1;CM025013.1;CM025013.1;CM025013.1;CM025013.1;CM025013.1;CM025013.1;CM025013.1;CM025013.1;CM025013.1;CM025013.1;CM025013.1;CM025013.1;CM025013.1;CM025013.1;CM025013.1;CM025013.1;CM025013.1;CM025013.1;CM025013.1;CM025013.1;CM025013.1;CM025013.1;CM025013.1;CM025013.1;CM025013.1;CM025013.1;CM025013.1;CM025013.1;CM025013.1;CM025013.1;CM025013.1;CM025013.1;CM025013.1;CM025013.1;CM025013.1;CM025013.1;CM025013.1;CM025013.1;CM025013.1;CM025013.1;CM025013.1;CM025013.1;CM025013.1;CM025013.1;CM025013.1;CM025013.1;CM025013.1;CM025013.1;CM025013.1;CM025013.1;CM025013.1;CM025013.1;CM025013.1;CM025013.1;CM025013.1;CM025013.1;CM025013.1;CM025013.1;CM025013.1;CM025013.1;CM025013.1;CM025013.1;CM025013.1;CM025013.1;CM025013.1;CM025013.1;CM025013.1;CM025013.1;CM025013.1;CM025013.1;CM025013.1;CM025013.1;CM025013.1;CM025013.1;CM025013.1;CM025013.1;CM025013.1;CM025013.1;CM025013.1;CM025013.1;CM025013.1;CM025013.1;CM025013.1;CM025013.1;CM025013.1;CM025013.1;CM025013.1;CM025013.1;CM025013.1;CM025013.1;CM025013.1;CM025013.1;CM025013.1;CM025013.1;CM025013.1;CM025013.1;CM025013.1;CM025013.1;CM025013.1;CM025013.1;CM025013.1;CM025013.1;CM025013.1;CM025013.1;CM025013.1;CM025013.1;CM025013.1;CM025013.1;CM025013.1;CM025013.1;CM025013.1;CM025013.1;CM025013.1;CM025013.1;CM025013.1;CM025013.1;CM025013.1;CM025013.1;CM025013.1;CM025013.1;CM025013.1;CM025013.1;CM025013.1;CM025013.1;CM025013.1;CM025013.1;CM025013.1;CM025013.1;CM025013.1;CM025014.1;CM025014.1;CM025014.1;CM025014.1;CM025014.1;CM025014.1;CM025014.1;CM025014.1;CM025014.1;CM025014.1;CM025014.1;CM025014.1;CM025014.1;CM025014.1;CM025014.1;CM025014.1;CM025014.1;CM025014.1;CM025014.1;CM025014.1;CM025014.1;CM025014.1;CM025014.1;CM025014.1;CM025014.1;CM025014.1;CM025014.1;CM025014.1;CM025014.1;CM025014.1;CM025014.1;CM025014.1;CM025014.1;CM025014.1;CM025014.1;CM025014.1;CM025014.1;CM025014.1;CM025014.1;CM025014.1;CM025014.1;CM025014.1;CM025014.1;CM025014.1;CM025014.1;CM025014.1;CM025014.1;CM025014.1;CM025014.1;CM025014.1;CM025014.1;CM025014.1;CM025014.1;CM025014.1;CM025014.1;CM025014.1;CM025014.1;CM025014.1;CM025014.1;CM025014.1;CM025014.1;CM025014.1;CM025014.1;CM025014.1;CM025014.1;CM025014.1;CM025014.1;CM025014.1;CM025014.1;CM025014.1;CM025014.1;CM025014.1;CM025014.1;CM025014.1;CM025014.1;CM025014.1;CM025014.1;CM025014.1;CM025014.1;CM025014.1;CM025014.1;CM025014.1;CM025014.1;CM025014.1;CM025014.1;CM025014.1;CM025014.1;CM025014.1;CM025014.1;CM025014.1;CM025014.1;CM025014.1;CM025014.1;CM025014.1;CM025014.1;CM025014.1;CM025014.1;CM025014.1;CM025014.1;CM025014.1;CM025014.1;CM025014.1;CM025014.1;CM025014.1;CM025014.1;CM025014.1;CM025014.1;CM025014.1;CM025014.1;CM025014.1;CM025014.1;CM025014.1;CM025014.1;CM025014.1;CM025014.1;CM025014.1;CM025014.1;CM025014.1;CM025014.1;CM025014.1;CM025014.1;CM025014.1;CM025014.1;CM025014.1;CM025014.1;CM025014.1;CM025014.1;CM025014.1;CM025014.1;CM025014.1;CM025014.1;CM025014.1;CM025014.1;CM025014.1;CM025014.1;CM025014.1;CM025014.1;CM025014.1;CM025014.1;CM025014.1;CM025014.1;CM025014.1;CM025014.1;CM025014.1;CM025014.1;CM025014.1;CM025014.1;CM025014.1;CM025014.1;CM025014.1;CM025015.1;CM025015.1;CM025015.1;CM025015.1;CM025015.1;CM025015.1;CM025015.1;CM025015.1;CM025015.1;CM025015.1;CM025015.1;CM025015.1;CM025015.1;CM025015.1;CM025015.1;CM025015.1;CM025015.1;CM025015.1;CM025015.1;CM025015.1;CM025015.1;CM025015.1;CM025015.1;CM025015.1;CM025015.1;CM025015.1;CM025015.1;CM025015.1;CM025015.1;CM025015.1;CM025015.1;CM025015.1;CM025015.1;CM025015.1;CM025015.1;CM025015.1;CM025015.1;CM025015.1;CM025015.1;CM025015.1;CM025015.1;CM025015.1;CM025015.1;CM025015.1;CM025015.1;CM025015.1;CM025015.1;CM025015.1;CM025015.1;CM025015.1;CM025015.1;CM025015.1;CM025015.1;CM025015.1;CM025015.1;CM025015.1;CM025015.1;CM025015.1;CM025015.1;CM025015.1;CM025015.1;CM025015.1;CM025015.1;CM025015.1;CM025015.1;CM025015.1;CM025015.1;CM025015.1;CM025015.1;CM025015.1;CM025015.1;CM025015.1;CM025015.1;CM025015.1;CM025015.1;CM025015.1;CM025015.1;CM025015.1;CM025015.1;CM025015.1;CM025015.1;CM025015.1;CM025015.1;CM025015.1;CM025015.1;CM025015.1;CM025015.1;CM025015.1;CM025015.1;CM025015.1;CM025015.1;CM025015.1;CM025015.1;CM025015.1;CM025015.1;CM025015.1;CM025015.1;CM025015.1;CM025015.1;CM025015.1;CM025015.1;CM025015.1;CM025015.1;CM025015.1;CM025015.1;CM025015.1;CM025015.1;CM025015.1;CM025015.1;CM025015.1;CM025015.1;CM025015.1;CM025015.1;CM025015.1;CM025015.1;CM025015.1;CM025015.1;CM025015.1;CM025015.1;CM025015.1;CM025015.1;CM025015.1;CM025015.1;CM025015.1;CM025015.1;CM025015.1;CM025015.1;CM025015.1;CM025015.1;CM025015.1;CM025015.1;CM025015.1;CM025015.1;CM025015.1;CM025015.1;CM025015.1;CM025015.1;CM025015.1;CM025015.1;CM025015.1;CM025015.1;CM025015.1;CM025015.1;CM025015.1;CM025015.1;CM025015.1;CM025015.1;CM025015.1;CM025015.1;CM025015.1;CM025015.1;CM025015.1;CM025015.1;CM025015.1;CM025015.1;CM025015.1;CM025015.1;CM025015.1;CM025015.1;CM025015.1;CM025015.1;CM025015.1;CM025015.1;CM025015.1;CM025015.1;CM025015.1;CM025015.1;CM025015.1;CM025015.1;CM025015.1;CM025015.1;CM025015.1;CM025015.1;CM025015.1;CM025015.1;CM025015.1;CM025015.1;CM025015.1;CM025015.1;CM025015.1;CM025015.1;CM025015.1;CM025015.1;CM025015.1;CM025015.1;CM025015.1;CM025015.1;CM025015.1;CM025015.1;CM025015.1;CM025015.1;CM025015.1;CM025015.1;CM025015.1;CM025015.1;CM025015.1;CM025015.1;CM025015.1;CM025015.1;CM025015.1;CM025015.1;CM025015.1;CM025015.1;CM025015.1;CM025015.1;CM025015.1;CM025015.1;CM025015.1;CM025015.1;CM025015.1;CM025015.1;CM025015.1;CM025015.1;CM025015.1;CM025015.1;CM025015.1;CM025015.1;CM025015.1;CM025015.1;CM025015.1;CM025015.1;CM025015.1;CM025015.1;CM025015.1;CM025015.1;CM025015.1;CM025015.1;CM025015.1;CM025015.1;CM025015.1;CM025015.1;CM025015.1;CM025015.1;CM025015.1;CM025015.1;CM025015.1;CM025015.1;CM025015.1;CM025015.1;CM025015.1;CM025015.1;CM025015.1;CM025015.1;CM025015.1;CM025015.1;CM025015.1;CM025015.1;CM025015.1;CM025015.1;CM025015.1;CM025015.1;CM025015.1;CM025016.1;CM025016.1;CM025016.1;CM025016.1;CM025016.1;CM025016.1;CM025016.1;CM025016.1;CM025016.1;CM025016.1;CM025016.1;CM025016.1;CM025016.1;CM025016.1;CM025016.1;CM025016.1;CM025016.1;CM025016.1;CM025016.1;CM025016.1;CM025016.1;CM025016.1;CM025016.1;CM025016.1;CM025016.1;CM025016.1;CM025016.1;CM025016.1;CM025016.1;CM025016.1;CM025016.1;CM025016.1;CM025016.1;CM025016.1;CM025016.1;CM025016.1;CM025016.1;CM025016.1;CM025016.1;CM025016.1;CM025016.1;CM025016.1;CM025016.1;CM025016.1;CM025016.1;CM025016.1;CM025016.1;CM025016.1;CM025016.1;CM025016.1;CM025016.1;CM025016.1;CM025016.1;CM025016.1;CM025016.1;CM025016.1;CM025016.1;CM025016.1;CM025016.1;CM025016.1;CM025016.1;CM025016.1;CM025016.1;CM025016.1;CM025016.1;CM025016.1;CM025016.1;CM025016.1;CM025016.1;CM025016.1;CM025016.1;CM025016.1;CM025016.1;CM025016.1;CM025016.1;CM025016.1;CM025016.1;CM025016.1;CM025016.1;CM025016.1;CM025016.1;CM025016.1;CM025016.1;CM025016.1;CM025016.1;CM025016.1;CM025016.1;CM025016.1;CM025016.1;CM025016.1;CM025016.1;CM025016.1;CM025016.1;CM025016.1;CM025016.1;CM025016.1;CM025016.1;CM025016.1;CM025016.1;CM025016.1;CM025016.1;CM025016.1;CM025016.1;CM025016.1;CM025016.1;CM025016.1;CM025016.1;CM025016.1;CM025016.1;CM025016.1;CM025016.1;CM025016.1;CM025016.1;CM025016.1;CM025016.1;CM025016.1;CM025016.1;CM025016.1;CM025016.1;CM025016.1;CM025016.1;CM025016.1;CM025016.1;CM025016.1;CM025016.1;CM025016.1;CM025016.1;CM025016.1;CM025016.1;CM025016.1;CM025016.1;CM025016.1;CM025016.1;CM025016.1;CM025016.1;CM025016.1;CM025016.1;CM025016.1;CM025016.1;CM025016.1;CM025016.1;CM025016.1;CM025016.1;CM025016.1;CM025016.1;CM025016.1;CM025016.1;CM025016.1;CM025016.1;CM025016.1;CM025016.1;CM025016.1;CM025016.1;CM025016.1;CM025016.1;CM025016.1;CM025016.1;CM025016.1;CM025016.1;CM025016.1;CM025016.1;CM025016.1;CM025016.1;CM025016.1;CM025016.1;CM025016.1;CM025016.1;CM025016.1;CM025016.1;CM025016.1;CM025016.1;CM025016.1;CM025016.1;CM025016.1;CM025016.1;CM025016.1;CM025016.1;CM025016.1;CM025016.1;CM025016.1;CM025016.1;CM025016.1;CM025016.1;CM025016.1;CM025016.1;CM025016.1;CM025016.1;CM025016.1;CM025016.1;CM025016.1;CM025016.1;CM025016.1;CM025016.1;CM025016.1;CM025016.1;CM025016.1;CM025016.1;CM025016.1;CM025016.1;CM025016.1;CM025016.1;CM025016.1;CM025016.1;CM025016.1;CM025016.1;CM025016.1;CM025016.1;CM025016.1;CM025016.1;CM025016.1;CM025016.1;CM025016.1;CM025017.1;CM025017.1;CM025017.1;CM025017.1;CM025017.1;CM025017.1;CM025017.1;CM025017.1;CM025017.1;CM025017.1;CM025017.1;CM025017.1;CM025017.1;CM025017.1;CM025017.1;CM025017.1;CM025017.1;CM025017.1;CM025017.1;CM025017.1;CM025017.1;CM025017.1;CM025017.1;CM025017.1;CM025017.1;CM025017.1;CM025017.1;CM025017.1;CM025017.1;CM025017.1;CM025017.1;CM025017.1;CM025017.1;CM025017.1;CM025017.1;CM025017.1;CM025017.1;CM025017.1;CM025017.1;CM025017.1;CM025017.1;CM025017.1;CM025017.1;CM025017.1;CM025017.1;CM025017.1;CM025017.1;CM025017.1;CM025017.1;CM025017.1;CM025017.1;CM025017.1;CM025017.1;CM025017.1;CM025017.1;CM025017.1;CM025017.1;CM025017.1;CM025017.1;CM025017.1;CM025017.1;CM025017.1;CM025017.1;CM025017.1;CM025017.1;CM025017.1;CM025017.1;CM025017.1;CM025017.1;CM025017.1;CM025017.1;CM025017.1;CM025017.1;CM025017.1;CM025017.1;CM025017.1;CM025017.1;CM025017.1;CM025017.1;CM025017.1;CM025017.1;CM025017.1;CM025017.1;CM025017.1;CM025017.1;CM025017.1;CM025017.1;CM025017.1;CM025017.1;CM025017.1;CM025017.1;CM025017.1;CM025017.1;CM025017.1;CM025017.1;CM025017.1;CM025017.1;CM025017.1;CM025017.1;CM025017.1;CM025017.1;CM025017.1;CM025017.1;CM025017.1;CM025017.1;CM025017.1;CM025017.1;CM025017.1;CM025017.1;CM025017.1;CM025017.1;CM025017.1;CM025017.1;CM025017.1;CM025017.1;CM025017.1;CM025017.1;CM025017.1;CM025017.1;CM025017.1;CM025017.1;CM025017.1;CM025017.1;CM025017.1;CM025017.1;CM025017.1;CM025017.1;CM025017.1;CM025017.1;CM025017.1;CM025017.1;CM025017.1;CM025017.1;CM025017.1;CM025017.1;CM025017.1;CM025017.1;CM025017.1;CM025017.1;CM025017.1;CM025017.1;CM025017.1;CM025017.1;CM025017.1;CM025017.1;CM025017.1;CM025017.1;CM025017.1;CM025017.1;CM025017.1;CM025017.1;CM025017.1;CM025017.1;CM025017.1;CM025017.1;CM025017.1;CM025017.1;CM025017.1;CM025017.1;CM025017.1;CM025017.1;CM025017.1;CM025017.1;CM025017.1;CM025017.1;CM025017.1;CM025017.1;CM025017.1;CM025017.1;CM025017.1;CM025017.1;CM025018.1;CM025018.1;CM025018.1;CM025018.1;CM025018.1;CM025018.1;CM025018.1;CM025018.1;CM025018.1;CM025018.1;CM025018.1;CM025018.1;CM025018.1;CM025018.1;CM025018.1;CM025018.1;CM025018.1;CM025018.1;CM025018.1;CM025018.1;CM025018.1;CM025018.1;CM025018.1;CM025018.1;CM025018.1;CM025018.1;CM025018.1;CM025018.1;CM025018.1;CM025018.1;CM025018.1;CM025018.1;CM025018.1;CM025018.1;CM025018.1;CM025018.1;CM025018.1;CM025018.1;CM025018.1;CM025018.1;CM025018.1;CM025018.1;CM025018.1;CM025018.1;CM025018.1;CM025018.1;CM025018.1;CM025018.1;CM025018.1;CM025018.1;CM025018.1;CM025018.1;CM025018.1;CM025018.1;CM025018.1;CM025018.1;CM025018.1;CM025018.1;CM025018.1;CM025018.1;CM025018.1;CM025018.1;CM025018.1;CM025018.1;CM025018.1;CM025018.1;CM025018.1;CM025018.1;CM025018.1;CM025018.1;CM025018.1;CM025018.1;CM025018.1;CM025018.1;CM025018.1;CM025018.1;CM025018.1;CM025018.1;CM025018.1;CM025018.1;CM025018.1;CM025018.1;CM025018.1;CM025018.1;CM025018.1;CM025018.1;CM025018.1;CM025018.1;CM025018.1;CM025018.1;CM025018.1;CM025018.1;CM025018.1;CM025018.1;CM025018.1;CM025018.1;CM025018.1;CM025018.1;CM025018.1;CM025018.1;CM025018.1;CM025018.1;CM025018.1;CM025018.1;CM025018.1;CM025018.1;CM025018.1;CM025018.1;CM025018.1;CM025018.1;CM025018.1;CM025018.1;CM025018.1;CM025018.1;CM025018.1;CM025018.1;CM025018.1;CM025018.1;CM025018.1;CM025018.1;CM025018.1;CM025018.1;CM025018.1;CM025018.1;CM025018.1;CM025018.1;CM025018.1;CM025018.1;CM025018.1;CM025018.1;CM025018.1;CM025018.1;CM025018.1;CM025018.1;CM025018.1;CM025018.1;CM025018.1;CM025018.1;CM025018.1;CM025018.1;CM025018.1;CM025018.1;CM025018.1;CM025018.1;CM025018.1;CM025018.1;CM025018.1;CM025018.1;CM025018.1;CM025018.1;CM025018.1;CM025018.1;CM025018.1;CM025018.1;CM025018.1;CM025018.1;CM025018.1;CM025019.1;CM025019.1;CM025019.1;CM025019.1;CM025019.1;CM025019.1;CM025019.1;CM025019.1;CM025019.1;CM025019.1;CM025019.1;CM025019.1;CM025019.1;CM025019.1;CM025019.1;CM025019.1;CM025019.1;CM025019.1;CM025019.1;CM025019.1;CM025019.1;CM025019.1;CM025019.1;CM025019.1;CM025019.1;CM025019.1;CM025019.1;CM025019.1;CM025019.1;CM025019.1;CM025019.1;CM025019.1;CM025019.1;CM025019.1;CM025019.1;CM025019.1;CM025019.1;CM025019.1;CM025019.1;CM025019.1;CM025019.1;CM025019.1;CM025019.1;CM025019.1;CM025019.1;CM025019.1;CM025019.1;CM025019.1;CM025019.1;CM025019.1;CM025019.1;CM025019.1;CM025019.1;CM025019.1;CM025019.1;CM025019.1;CM025019.1;CM025019.1;CM025019.1;CM025019.1;CM025019.1;CM025019.1;CM025019.1;CM025019.1;CM025019.1;CM025019.1;CM025019.1;CM025019.1;CM025019.1;CM025019.1;CM025019.1;CM025019.1;CM025019.1;CM025019.1;CM025019.1;CM025020.1;CM025020.1;CM025020.1;CM025020.1;CM025020.1;CM025020.1;CM025020.1;CM025020.1;CM025020.1;CM025020.1;CM025020.1;CM025020.1;CM025020.1;CM025020.1;CM025020.1;CM025020.1;CM025020.1;CM025020.1;CM025020.1;CM025020.1;CM025020.1;CM025020.1;CM025020.1;CM025020.1;CM025020.1;CM025020.1;CM025020.1;CM025020.1;CM025020.1;CM025020.1;CM025020.1;CM025020.1;CM025020.1;CM025020.1;CM025020.1;CM025020.1;CM025020.1;CM025020.1;CM025020.1;CM025020.1;CM025020.1;CM025020.1;CM025020.1;CM025020.1;CM025020.1;CM025020.1;CM025020.1;CM025020.1;CM025020.1;CM025020.1;CM025020.1;CM025020.1;CM025020.1;CM025020.1;CM025020.1;CM025020.1;CM025020.1;CM025020.1;CM025020.1;CM025020.1;CM025020.1;CM025020.1;CM025020.1;CM025020.1;CM025020.1;CM025020.1;CM025020.1;CM025020.1;CM025020.1;CM025020.1;CM025020.1;CM025020.1;CM025020.1;CM025020.1;CM025020.1;CM025020.1;CM025020.1;CM025020.1;CM025020.1;CM025020.1;CM025020.1;CM025020.1;CM025020.1;CM025020.1;CM025020.1;CM025020.1;CM025020.1;CM025020.1;CM025020.1;CM025020.1;CM025020.1;CM025020.1;CM025020.1;CM025020.1;CM025020.1;CM025020.1;CM025020.1;CM025020.1;CM025020.1;CM025020.1;CM025020.1;CM025020.1;CM025020.1;CM025021.1;CM025021.1;CM025021.1;CM025021.1;CM025021.1;CM025021.1;CM025021.1;CM025021.1;CM025021.1;CM025021.1;CM025021.1;CM025021.1;CM025021.1;CM025021.1;CM025021.1;CM025021.1;CM025021.1;CM025021.1;CM025021.1;CM025021.1;CM025021.1;CM025021.1;CM025021.1;CM025021.1;CM025021.1;CM025021.1;CM025021.1;CM025021.1;CM025021.1;CM025021.1;CM025021.1;CM025021.1;CM025021.1;CM025021.1;CM025021.1;CM025021.1;CM025021.1;CM025021.1;CM025021.1;CM025021.1;CM025021.1;CM025021.1;CM025021.1;CM025021.1;CM025021.1;CM025021.1;CM025021.1;CM025021.1;CM025021.1;CM025021.1;CM025021.1;CM025021.1;CM025021.1;CM025021.1;CM025021.1;CM025021.1;CM025021.1;CM025021.1;CM025021.1;CM025021.1;CM025021.1;CM025021.1;CM025021.1;CM025021.1;CM025021.1;CM025021.1;CM025021.1;CM025021.1;CM025021.1;CM025021.1;CM025021.1;CM025021.1;CM025021.1;CM025021.1;CM025021.1;CM025021.1;CM025021.1;CM025021.1;CM025021.1;CM025021.1;CM025021.1;CM025021.1;CM025021.1;CM025021.1;CM025021.1;CM025021.1;CM025021.1;CM025021.1;CM025021.1;CM025021.1;CM025021.1;CM025021.1;CM025021.1;CM025021.1;CM025021.1;CM025021.1;CM025021.1;CM025021.1;CM025021.1;CM025021.1;CM025021.1;CM025021.1;CM025021.1;CM025021.1;CM025021.1;CM025021.1;CM025021.1;CM025021.1;CM025021.1;CM025021.1;CM025021.1;CM025021.1;CM025021.1;CM025021.1;CM025021.1;CM025021.1;CM025021.1;CM025021.1;CM025021.1;CM025021.1;CM025021.1;CM025021.1;CM025021.1;CM025021.1;CM025021.1;CM025021.1;CM025021.1;CM025021.1;CM025021.1;CM025021.1;CM025021.1;CM025021.1;CM025021.1;CM025021.1;CM025021.1;CM025021.1;CM025021.1;CM025021.1;CM025021.1;CM025021.1;CM025021.1;CM025021.1;CM025021.1;CM025021.1;CM025021.1;CM025021.1;CM025021.1;CM025021.1;CM025021.1;CM025021.1;CM025021.1;CM025021.1;CM025021.1;CM025021.1;CM025021.1;CM025021.1;CM025021.1;CM025021.1;CM025021.1;CM025021.1;CM025021.1;CM025021.1;CM025021.1;CM025021.1;CM025021.1;CM025021.1;CM025021.1;CM025021.1;CM025021.1;CM025021.1;CM025021.1;CM025021.1;CM025021.1;CM025021.1;CM025021.1;CM025021.1;CM025021.1;CM025021.1;CM025021.1;CM025021.1;CM025021.1;CM025021.1;CM025021.1;CM025021.1;CM025021.1;CM025021.1;CM025021.1;CM025021.1;CM025021.1;CM025021.1;CM025021.1;CM025021.1;CM025021.1;CM025021.1;CM025021.1;CM025021.1;CM025021.1;CM025021.1;CM025021.1;CM025021.1;CM025021.1;CM025021.1;CM025021.1;CM025021.1;CM025021.1;CM025021.1;CM025021.1;CM025021.1;CM025021.1;CM025021.1;CM025021.1;CM025021.1;CM025021.1;CM025021.1;CM025021.1;CM025021.1;CM025021.1;CM025022.1;CM025022.1;CM025022.1;CM025022.1;CM025022.1;CM025022.1;CM025022.1;CM025022.1;CM025022.1;CM025022.1;CM025022.1;CM025022.1;CM025022.1;CM025022.1;CM025022.1;CM025022.1;CM025022.1;CM025022.1;CM025022.1;CM025022.1;CM025022.1;CM025022.1;CM025022.1;CM025022.1;CM025022.1;CM025022.1;CM025022.1;CM025022.1;CM025022.1;CM025022.1;CM025022.1;CM025022.1;CM025022.1;CM025022.1;CM025022.1;CM025022.1;CM025022.1;CM025022.1;CM025022.1;CM025022.1;CM025022.1;CM025022.1;CM025022.1;CM025022.1;CM025022.1;CM025022.1;CM025022.1;CM025022.1;CM025022.1;CM025022.1;CM025022.1;CM025022.1;CM025022.1;CM025022.1;CM025022.1;CM025022.1;CM025022.1;CM025022.1;CM025022.1;CM025022.1;CM025022.1;CM025022.1;CM025022.1;CM025022.1;CM025022.1;CM025022.1;CM025022.1;CM025022.1;CM025022.1;CM025022.1;CM025022.1;CM025022.1;CM025022.1;CM025022.1;CM025022.1;CM025022.1;CM025022.1;CM025022.1;CM025022.1;CM025022.1;CM025022.1;CM025022.1;CM025022.1;CM025022.1;CM025022.1;CM025022.1;CM025022.1;CM025022.1;CM025022.1;CM025022.1;CM025022.1;CM025022.1;CM025022.1;CM025022.1;CM025022.1;CM025022.1;CM025022.1;CM025022.1;CM025022.1;CM025022.1;CM025022.1;CM025022.1;CM025022.1;CM025022.1;CM025022.1;CM025022.1;CM025022.1;CM025022.1;CM025022.1;CM025022.1;CM025022.1;CM025022.1;CM025022.1;CM025022.1;CM025022.1;CM025022.1;CM025022.1;CM025022.1;CM025022.1;CM025022.1;CM025022.1;CM025022.1;CM025022.1;CM025022.1;CM025022.1;CM025022.1;CM025022.1;CM025022.1;CM025022.1;CM025022.1;CM025022.1;CM025022.1;CM025022.1;CM025022.1;CM025022.1;CM025022.1;CM025022.1;CM025022.1;CM025022.1;CM025022.1;CM025022.1;CM025022.1;CM025022.1;CM025022.1;CM025022.1;CM025022.1;CM025022.1;CM025022.1;CM025022.1;CM025022.1;CM025022.1;CM025022.1;CM025022.1;CM025022.1;CM025022.1;CM025022.1;CM025022.1;CM025022.1;CM025022.1;CM025022.1;CM025022.1;CM025022.1;CM025022.1;CM025022.1;CM025022.1;CM025022.1;CM025022.1;CM025022.1;CM025022.1;CM025022.1;CM025022.1;CM025022.1;CM025022.1;CM025022.1;CM025022.1;CM025022.1;CM025022.1;CM025022.1;CM025022.1;CM025023.1;CM025023.1;CM025023.1;CM025023.1;CM025023.1;CM025023.1;CM025023.1;CM025023.1;CM025023.1;CM025023.1;CM025023.1;CM025023.1;CM025023.1;CM025023.1;CM025023.1;CM025023.1;CM025023.1;CM025023.1;CM025023.1;CM025023.1;CM025023.1;CM025023.1;CM025023.1;CM025023.1;CM025023.1;CM025023.1;CM025023.1;CM025023.1;CM025023.1;CM025023.1;CM025023.1;CM025023.1;CM025023.1;CM025023.1;CM025023.1;CM025023.1;CM025023.1;CM025023.1;CM025023.1;CM025023.1;CM025023.1;CM025023.1;CM025023.1;CM025023.1;CM025023.1;CM025023.1;CM025023.1;CM025023.1;CM025023.1;CM025023.1;CM025023.1;CM025023.1;CM025023.1;CM025023.1;CM025023.1;CM025023.1;CM025023.1;CM025023.1;CM025023.1;CM025023.1;CM025023.1;CM025023.1;CM025023.1;CM025023.1;CM025023.1;CM025023.1;CM025023.1;CM025023.1;CM025023.1;CM025023.1;CM025023.1;CM025023.1;CM025023.1;CM025023.1;CM025023.1;CM025023.1;CM025023.1;CM025023.1;CM025023.1;CM025023.1;CM025023.1;CM025023.1;CM025023.1;CM025023.1;CM025023.1;CM025023.1;CM025023.1;CM025023.1;CM025023.1;CM025023.1;CM025023.1;CM025023.1;CM025023.1;CM025023.1;CM025023.1;CM025023.1;CM025023.1;CM025023.1;CM025023.1;CM025023.1;CM025023.1;CM025023.1;CM025023.1;CM025023.1;CM025023.1;CM025023.1;CM025023.1;CM025023.1;CM025023.1;CM025023.1;CM025023.1;CM025023.1;CM025023.1;CM025023.1;CM025023.1;CM025023.1;CM025023.1;CM025023.1;CM025023.1;CM025023.1;CM025023.1;CM025023.1;CM025023.1;CM025023.1;CM025023.1;CM025023.1;CM025023.1;CM025023.1;CM025023.1;CM025023.1;CM025023.1;CM025024.1;CM025024.1;CM025024.1;CM025024.1;CM025024.1;CM025024.1;CM025024.1;CM025024.1;CM025024.1;CM025024.1;CM025024.1;CM025024.1;CM025024.1;CM025024.1;CM025024.1;CM025024.1;CM025024.1;CM025024.1;CM025024.1;CM025024.1;CM025024.1;CM025024.1;CM025024.1;CM025024.1;CM025024.1;CM025024.1;CM025024.1;CM025024.1;CM025024.1;CM025024.1;CM025024.1;CM025024.1;CM025024.1;CM025024.1;CM025024.1;CM025024.1;CM025024.1;CM025024.1;CM025024.1;CM025024.1;CM025024.1;CM025024.1;CM025024.1;CM025024.1;CM025024.1;CM025024.1;CM025024.1;CM025024.1;CM025024.1;CM025024.1;CM025024.1;CM025024.1;CM025024.1;CM025024.1;CM025024.1;CM025024.1;CM025024.1;CM025024.1;CM025024.1;CM025024.1;CM025024.1;CM025024.1;CM025024.1;CM025024.1;CM025024.1;CM025024.1;CM025024.1;CM025024.1;CM025024.1;CM025024.1;CM025024.1;CM025024.1;CM025024.1;CM025024.1;CM025024.1;CM025024.1;CM025024.1;CM025024.1;CM025024.1;CM025024.1;CM025024.1;CM025024.1;CM025024.1;CM025024.1;CM025024.1;CM025024.1;CM025024.1;CM025024.1;CM025024.1;CM025024.1;CM025024.1;CM025024.1;CM025024.1;CM025024.1;CM025024.1;CM025024.1;CM025024.1;CM025024.1;CM025024.1;CM025024.1;CM025024.1;CM025024.1;CM025024.1;CM025024.1;CM025024.1;CM025024.1;CM025024.1;CM025024.1;CM025024.1;CM025024.1;CM025024.1;CM025024.1;CM025024.1;CM025024.1;CM025024.1;CM025024.1;CM025024.1;CM025024.1;CM025024.1;CM025024.1;CM025024.1;CM025024.1;CM025024.1;CM025024.1;CM025024.1;CM025024.1;CM025024.1;CM025024.1;CM025024.1;CM025024.1;CM025024.1;CM025024.1;CM025024.1;CM025024.1;CM025024.1;CM025024.1;CM025024.1;CM025024.1;CM025024.1;CM025024.1;CM025024.1;CM025024.1;CM025024.1;CM025024.1;CM025024.1;CM025024.1;CM025024.1;CM025024.1;CM025024.1;CM025024.1;CM025024.1;CM025024.1;CM025025.1;CM025025.1;CM025025.1;CM025025.1;CM025025.1;CM025025.1;CM025025.1;CM025025.1;CM025025.1;CM025025.1;CM025025.1;CM025025.1;CM025025.1;CM025025.1;CM025025.1;CM025025.1;CM025025.1;CM025025.1;CM025025.1;CM025025.1;CM025025.1;CM025025.1;CM025025.1;CM025025.1;CM025025.1;CM025025.1;CM025025.1;CM025025.1;CM025025.1;CM025025.1;CM025025.1;CM025025.1;CM025025.1;CM025025.1;CM025025.1;CM025025.1;CM025025.1;CM025025.1;CM025025.1;CM025025.1;CM025025.1;CM025025.1;CM025025.1;CM025025.1;CM025025.1;CM025025.1;CM025025.1;CM025025.1;CM025025.1;CM025025.1;CM025025.1;CM025025.1;CM025025.1;CM025025.1;CM025025.1;CM025025.1;CM025025.1;CM025025.1;CM025025.1;CM025025.1;CM025025.1;CM025025.1;CM025025.1;CM025025.1;CM025025.1;CM025025.1;CM025025.1;CM025025.1;CM025025.1;CM025025.1;CM025025.1;CM025025.1;CM025025.1;CM025025.1;CM025025.1;CM025025.1;CM025025.1;CM025025.1;CM025025.1;CM025025.1;CM025025.1;CM025025.1;CM025025.1;CM025025.1;CM025025.1;CM025025.1;CM025025.1;CM025025.1;CM025025.1;CM025025.1;CM025025.1;CM025025.1;CM025025.1;CM025025.1;CM025025.1;CM025025.1;CM025025.1;CM025025.1;CM025025.1;CM025025.1;CM025025.1;CM025025.1;CM025025.1;CM025025.1;CM025025.1;CM025025.1;CM025025.1;CM025025.1;CM025025.1;CM025025.1;CM025025.1;CM025025.1;CM025025.1;CM025025.1;CM025025.1;CM025025.1;CM025025.1;CM025025.1;CM025025.1;CM025025.1;CM025025.1;CM025025.1;CM025025.1;CM025025.1;CM025025.1;CM025025.1;CM025025.1;CM025025.1;CM025025.1;CM025025.1;CM025025.1;CM025025.1;CM025025.1;CM025025.1;CM025025.1;CM025025.1;CM025025.1;CM025025.1;CM025025.1;CM025025.1;CM025025.1;CM025025.1;CM025025.1;CM025025.1;CM025025.1;CM025025.1;CM025025.1;CM025025.1;CM025025.1;CM025025.1;CM025025.1;CM025025.1;CM025025.1;CM025025.1;CM025025.1;CM025026.1;CM025026.1;CM025026.1;CM025026.1;CM025026.1;CM025026.1;CM025026.1;CM025026.1;CM025026.1;CM025026.1;CM025026.1;CM025026.1;CM025026.1;CM025026.1;CM025026.1;CM025026.1;CM025026.1;CM025026.1;CM025026.1;CM025026.1;CM025026.1;CM025026.1;CM025026.1;CM025026.1;CM025026.1;CM025026.1;CM025026.1;CM025026.1;CM025026.1;CM025026.1;CM025026.1;CM025026.1;CM025026.1;CM025026.1;CM025026.1;CM025026.1;CM025026.1;CM025026.1;CM025026.1;CM025026.1;CM025026.1;CM025026.1;CM025026.1;CM025026.1;CM025026.1;CM025026.1;CM025026.1;CM025026.1;CM025026.1;CM025026.1;CM025026.1;CM025026.1;CM025026.1;CM025026.1;CM025026.1;CM025026.1;CM025026.1;CM025026.1;CM025026.1;CM025026.1;CM025026.1;CM025026.1;CM025026.1;CM025026.1;CM025026.1;CM025026.1;CM025026.1;CM025026.1;CM025026.1;CM025026.1;CM025026.1;CM025026.1;CM025026.1;CM025026.1;CM025026.1;CM025026.1;CM025026.1;CM025026.1;CM025026.1;CM025026.1;CM025026.1;CM025026.1;CM025026.1;CM025026.1;CM025026.1;CM025026.1;CM025026.1;CM025026.1;CM025026.1;CM025026.1;CM025026.1;CM025026.1;CM025026.1;CM025026.1;CM025026.1;CM025026.1;CM025026.1;CM025026.1;CM025026.1;CM025026.1;CM025026.1;CM025026.1;CM025026.1;CM025026.1;CM025026.1;CM025026.1;CM025026.1;CM025026.1;CM025026.1;CM025026.1;CM025026.1;CM025026.1;CM025026.1;CM025026.1;CM025026.1;JAAVVJ010000020.1;JAAVVJ010000020.1;JAAVVJ010000020.1;JAAVVJ010000020.1;JAAVVJ010000020.1;JAAVVJ010000020.1;JAAVVJ010000020.1;JAAVVJ010000020.1;JAAVVJ010000020.1;JAAVVJ010000020.1;JAAVVJ010000020.1;JAAVVJ010000020.1;JAAVVJ010000020.1;JAAVVJ010000020.1;JAAVVJ010000020.1;JAAVVJ010000020.1;JAAVVJ010000022.1;JAAVVJ010000022.1;JAAVVJ010000024.1;JAAVVJ010000025.1;JAAVVJ010000025.1;JAAVVJ010000026.1;JAAVVJ010000026.1;JAAVVJ010000026.1;JAAVVJ010000028.1;JAAVVJ010000028.1;JAAVVJ010000028.1;JAAVVJ010000028.1;JAAVVJ010000029.1;JAAVVJ010000029.1;JAAVVJ010000029.1;JAAVVJ010000030.1;JAAVVJ010000031.1;JAAVVJ010000031.1;JAAVVJ010000031.1;JAAVVJ010000031.1;JAAVVJ010000032.1;JAAVVJ010000035.1;JAAVVJ010000036.1;JAAVVJ010000045.1;JAAVVJ010000046.1;JAAVVJ010000052.1;JAAVVJ010000054.1;JAAVVJ010000062.1;JAAVVJ010000067.1;JAAVVJ010000071.1;JAAVVJ010000078.1;JAAVVJ010000082.1;JAAVVJ010000085.1;JAAVVJ010000089.1;JAAVVJ010000106.1;JAAVVJ010000115.1;JAAVVJ010000161.1;JAAVVJ010000162.1;JAAVVJ010000748.1;JAAVVJ010000779.1;JAAVVJ010000966.1;JAAVVJ010001174.1;JAAVVJ010001174.1;JAAVVJ010001682.1;JAAVVJ010002731.1;JAAVVJ010003376.1;JAAVVJ010003666.1;JAAVVJ010004428.1;JAAVVJ010005119.1;JAAVVJ010005401.1;JAAVVJ010005515.1;JAAVVJ010005625.1;JAAVVJ010007002.1;JAAVVJ010007241.1;JAAVVJ010007809.1;JAAVVJ010007847.1;JAAVVJ010008434.1;JAAVVJ010008623.1;JAAVVJ010008666.1;JAAVVJ010008771.1;JAAVVJ010008771.1;JAAVVJ010009118.1;JAAVVJ010009288.1;JAAVVJ010009288.1;JAAVVJ010009709.1;JAAVVJ010009966.1;JAAVVJ010009966.1;JAAVVJ010009966.1;JAAVVJ010009971.1;JAAVVJ010010006.1;JAAVVJ010010117.1;JAAVVJ010010143.1;JAAVVJ010010295.1;JAAVVJ010010295.1;JAAVVJ010010363.1;JAAVVJ010010409.1;JAAVVJ010010438.1;JAAVVJ010010652.1;JAAVVJ010010789.1;JAAVVJ010010880.1;JAAVVJ010011541.1;JAAVVJ010011551.1;JAAVVJ010011551.1;JAAVVJ010011551.1;JAAVVJ010011577.1;JAAVVJ010011665.1;JAAVVJ010011962.1;JAAVVJ010013108.1;JAAVVJ010013441.1;JAAVVJ010013632.1;JAAVVJ010014247.1;JAAVVJ010015379.1;JAAVVJ010015459.1;JAAVVJ010015663.1;JAAVVJ010015763.1;JAAVVJ010015842.1;JAAVVJ010016148.1;JAAVVJ010016255.1;JAAVVJ010017107.1;JAAVVJ010017107.1;JAAVVJ010017353.1;JAAVVJ010017446.1;JAAVVJ010018270.1;JAAVVJ010018543.1;JAAVVJ010018801.1;JAAVVJ010019969.1;JAAVVJ010019969.1;JAAVVJ010020156.1;JAAVVJ010020209.1;JAAVVJ010020432.1;JAAVVJ010020569.1;JAAVVJ010020569.1;JAAVVJ010020620.1;JAAVVJ010020620.1;JAAVVJ010021134.1;JAAVVJ010021618.1;JAAVVJ010022185.1;JAAVVJ010022216.1;JAAVVJ010022251.1;JAAVVJ010022251.1;JAAVVJ010022300.1;JAAVVJ010022955.1;JAAVVJ010023526.1;JAAVVJ010024088.1;JAAVVJ010024280.1;JAAVVJ010024684.1;JAAVVJ010024684.1;JAAVVJ010024965.1;JAAVVJ010025384.1;JAAVVJ010025995.1;JAAVVJ010025995.1;JAAVVJ010026031.1;JAAVVJ010026031.1;JAAVVJ010026112.1;JAAVVJ010026112.1;JAAVVJ010026314.1;JAAVVJ010026321.1;JAAVVJ010026441.1;JAAVVJ010026872.1;JAAVVJ010026932.1;JAAVVJ010026974.1;JAAVVJ010026974.1;JAAVVJ010027082.1;JAAVVJ010027082.1;JAAVVJ010027082.1;JAAVVJ010027082.1;JAAVVJ010027327.1;JAAVVJ010027982.1;JAAVVJ010028174.1;JAAVVJ010028174.1;JAAVVJ010028174.1;JAAVVJ010028531.1;JAAVVJ010028557.1;JAAVVJ010029284.1;JAAVVJ010029630.1;JAAVVJ010030076.1;JAAVVJ010030203.1;JAAVVJ010030203.1;JAAVVJ010030835.1;JAAVVJ010030948.1;JAAVVJ010031233.1;JAAVVJ010031742.1;JAAVVJ010031742.1;JAAVVJ010031799.1;JAAVVJ010032202.1;JAAVVJ010032351.1;JAAVVJ010032439.1;JAAVVJ010032504.1;JAAVVJ010032504.1;JAAVVJ010032579.1;JAAVVJ010033026.1;JAAVVJ010033728.1;JAAVVJ010034218.1;JAAVVJ010034451.1;JAAVVJ010035367.1;JAAVVJ010035381.1;JAAVVJ010035548.1;JAAVVJ010035591.1;JAAVVJ010035600.1;JAAVVJ010035663.1;JAAVVJ010035673.1;JAAVVJ010035673.1;JAAVVJ010035921.1;JAAVVJ010036046.1;JAAVVJ010036091.1;JAAVVJ010036414.1;JAAVVJ010036543.1;JAAVVJ010036585.1;JAAVVJ010036585.1;JAAVVJ010036699.1;JAAVVJ010036705.1;JAAVVJ010036718.1;JAAVVJ010036894.1;JAAVVJ010036930.1;JAAVVJ010036982.1;JAAVVJ010037107.1;JAAVVJ010037233.1;JAAVVJ010037245.1;JAAVVJ010037310.1;JAAVVJ010037343.1;JAAVVJ010037416.1;JAAVVJ010037432.1;JAAVVJ010037633.1;JAAVVJ010037684.1;JAAVVJ010037715.1;JAAVVJ010037726.1;JAAVVJ010037746.1;JAAVVJ010037778.1;JAAVVJ010037862.1;JAAVVJ010037862.1;JAAVVJ010038195.1;JAAVVJ010038195.1;JAAVVJ010038195.1;JAAVVJ010038249.1;JAAVVJ010038255.1;JAAVVJ010038362.1;JAAVVJ010038860.1;JAAVVJ010038860.1;JAAVVJ010038915.1;JAAVVJ010038927.1;JAAVVJ010038927.1	6353;271999;272212;3688683;4076065;4539651;6414702;8133199;8133474;9665749;9761398;9809738;9809888;10012861;10352232;10372795;10549102;10549188;10788003;10788735;11084865;11389237;11389476;11389920;11394263;11934780;11940382;11958892;12459336;13247612;14038453;14330050;14439343;14447595;15034128;15532023;15555453;15721225;16439577;16541873;16542155;17475274;17987614;19295971;19431422;19466260;19850287;20078641;20640707;21907816;23239792;24200879;24309837;24444117;28119829;28163285;28166239;28286585;29768352;29807977;29809075;30023798;30351948;30557834;32104836;32314426;32596351;32613612;33113628;33185034;33362798;33432105;33559365;34648269;35001811;35253268;35253309;35980313;37031428;37327197;37741764;40083633;40293399;40293711;41277525;42125250;43869024;43871203;44399314;45019891;46435229;47745989;47983602;48173726;48173756;48666724;48959251;49036141;49036572;49159534;49160058;49236621;49316254;49316338;49344186;49564998;49607003;49902522;49947751;50149508;50389725;50756815;51539600;52903251;56449135;56743778;57440670;57631843;57853065;57904895;59253531;59253704;59613271;59641691;60030163;60130258;60130446;62126915;62138936;62737272;64199544;107473;108443;1284057;2498331;3594906;3676700;3677728;5895182;6289992;6544059;6822069;7103971;8093541;8703748;9719173;10051056;10399276;10433696;10435299;10848188;11875581;13452853;13987889;14293380;16216757;18196003;18282286;18601180;18864993;18914760;19202580;19242571;19450757;19634954;19635749;20330381;20438047;22483290;22493363;22496979;22691106;23336401;23637615;24045217;24200976;24201440;25234965;26075274;26076687;26970259;26970618;27772590;27871439;28492667;30005892;31645821;32469444;32483482;32833314;32834014;34450702;35052151;35938763;36187141;37026208;37935722;38029706;39027955;39524778;40799708;40824188;42000281;42156253;43340834;43341884;44223498;46069607;46356234;46356426;46621018;46821311;47777491;47998642;48310582;48349766;48485644;48829339;49059872;49992689;50191764;51166147;51744062;51744858;53572233;54047615;54259524;54620014;55053920;55174852;55176190;56354074;56599634;56674850;56675014;56723230;57145250;57979874;58410754;58454440;58876244;58906759;61273940;61381804;61382420;61529656;61530418;61566152;61840566;63265400;63563000;283703;284180;589867;754891;1702554;1744546;1744710;1867090;3270380;4705234;4811499;4811735;4812321;5153984;6230217;6454825;7018114;7070646;7219142;8111352;8234609;8246454;9252234;9912258;10379509;10380053;10548594;11824358;12245544;12982120;13021591;13381013;14019836;15208785;15589981;15590371;16306511;16992083;17672038;18131218;18712811;19997883;20039480;20039954;20794459;20798417;20884689;22074455;22557656;22557882;23447456;24914541;25405975;27430927;28486212;28669331;28672193;29933932;30567730;31348537;33216854;33537397;33540731;33542206;33579590;33659162;34491785;34493982;35694304;36708828;37463935;40438199;40553532;40560393;40754082;41973994;42052866;43606968;44193627;44293238;45013996;45014063;45131376;46333881;47471394;48266137;49017373;49017418;51808757;52280574;53365237;53908301;53908551;54196135;55352497;55571856;55572997;55658688;55712548;55713230;55713690;56249379;56359664;56747548;57390958;58103884;59390900;59392567;60987779;61051014;61179901;61481727;61483514;61906185;61957154;62714126;63430889;63999165;64498685;66344801;66344903;66397016;66397251;66410446;66410681;67067303;67297691;68104076;69422819;69650921;69951025;71503198;72803635;72803772;827732;828139;1391999;1671324;1955453;2796699;2796938;2940601;3698217;4272259;4744655;4907656;5194241;5408978;6214553;6214760;7340442;7763428;7778055;7860331;8180920;8778957;8905282;9269740;9270037;9353413;10931244;11474693;11643074;12720248;13240904;13400284;13400502;13404111;14189081;16772533;18734161;19089760;20899438;21049579;21646135;22444771;22444959;22445345;22819942;23186909;24129256;24366253;24564089;27396484;27396650;27397833;28656009;28794819;29648706;29984781;30011967;30550279;35462662;36364240;36648875;36863997;37486391;38827808;40520453;41147783;41149190;42118165;42118299;42503362;43035742;43680021;43680227;45459904;46662884;47171295;47506486;47748474;48183031;48593415;49333428;49333642;49408715;49411256;49565562;49647855;50273831;50274069;50276669;50462360;51463307;51514815;51515332;51515758;52052610;54375680;54486492;55429214;55557196;56941479;57992799;59076028;62135854;62267442;63703924;63704407;63942703;64134839;64156716;64647919;64647978;65427134;65427336;65734916;65737610;66834289;66834513;66834816;67183428;68024670;68181568;70480725;70750023;71097562;71811083;72671122;72671301;73185675;73815482;285846;946927;946983;1230090;1482131;3009731;4295500;4345234;4483827;5464589;5771863;6114101;7296583;9476433;11206231;13155850;14591107;14594577;14596144;15939811;16756981;16758360;16758484;17576953;18048976;18804186;19024361;19024942;21261908;22143585;22819059;22819232;23902609;24266359;24272884;24402453;25427201;25562278;26092946;26093252;26093400;27556828;27661648;28203341;29339084;30150701;30960357;31789251;31789392;32315306;32804423;32804622;32804839;34203170;34286571;34363796;34605143;34606777;34606895;35765564;36116306;36177663;36178370;36216927;37962940;38622423;38759885;39422143;39647999;40306902;40747751;40947418;40957252;41200663;41301580;41526002;41644149;44251704;44442139;44639060;45361468;46056381;46616245;47169759;47234840;47676925;48655872;52797404;53590026;53590173;53590218;53875996;54094425;54310899;54311617;54959287;54959833;55478286;55649275;55864026;56909506;57133920;57148208;1101544;2187539;4009553;5364917;7318792;8182059;8861373;9433506;9434056;12231416;13059451;13389009;14914335;16292061;16293468;17323886;18754984;20100746;20970399;21022091;21075919;22350711;22765731;23572787;24074085;24074347;24074814;24171057;24406208;25183574;26048335;26407007;26411268;28302473;29104126;29116209;29160771;29792222;29982342;30965715;30970047;31305638;31309949;31538751;34207601;34644399;35177565;36744354;36744774;37560823;38005878;38065188;38065342;39700506;40111526;40111828;40394065;40485869;41669850;41669973;42521530;43368595;43759148;44420708;45643352;45924812;46087160;46493122;46992849;47371151;47419361;47653641;47716446;47870472;49830977;49831470;50266634;50572651;51319622;51381100;51385146;51385265;51840931;53328769;53375056;53521762;54929460;55608279;694451;1387452;1387737;2391202;2502515;4086479;4212905;5329767;6829068;6829125;8065052;8538224;9924673;11051335;11487441;12075356;12775808;12843195;15021986;15354773;15564299;15936701;16011839;17246879;18347266;18347400;18663460;19019227;20103747;21436722;21436846;22073406;22763078;23438427;23488597;23488980;24792118;25361329;25600491;25686522;27223253;28026220;28030461;28407460;28537654;28825048;29339360;29510629;30865201;30954633;30954943;32291665;32325560;33359153;35730335;36100540;36569645;36801505;37918686;39931086;41081221;41083288;41387387;41391352;42092743;42463453;42463559;42809860;43081461;43553398;43837283;44338312;44415070;45458241;46144182;46220909;46687323;49457820;1049085;3089791;3154092;3154497;3289345;3349454;3349757;5149769;5794235;6061428;6895592;7471091;7771001;9206252;9206364;9206421;9640870;9728225;9728520;10020591;10569467;10569519;11098998;11235124;11235777;12000082;12012598;12425785;13372689;15267541;16184518;16463515;19677678;20518659;21043660;23478454;23820241;24378389;24379880;25180404;25181950;25266941;25395359;25395494;25621868;25829383;26134434;26195073;26442291;26442706;26519009;26984850;29926150;30036708;30055597;30246979;30247301;30348996;30996246;31023319;31292715;31801986;32183905;32464938;33561626;35941985;36517419;37159248;37159424;37781681;38746825;38749242;38751107;38751956;38993099;40397313;40398074;40398178;40885504;41580369;42194533;42353873;44114699;44115730;44831141;45049275;45476181;45483903;46732466;46806336;47173004;47746037;47746800;47879621;48244649;48321432;48321667;48756420;386572;441864;854903;1530539;4336917;4338388;5057416;6395133;6900077;6900638;6900745;6900828;7846793;9321815;9435618;9694365;12699696;14197336;14867371;17990818;17991073;18750724;18824225;19749057;19749294;20307608;20585889;20586040;20593259;20593927;23694816;23734121;23734338;24600020;24926186;25403008;25782664;25823980;25825494;26358071;26358542;27105102;28077616;28977862;32115424;34599132;34599707;36012001;37518566;37518856;39166594;39985510;40021482;40245453;40462129;40703495;41261860;41389318;41477217;42778713;42919583;44657461;44787272;44897380;45379185;46667955;47585938;48764979;48765149;49071637;655964;656476;657206;2425495;2425885;2639606;2994494;3381857;3461011;4941395;4942244;5172086;5988753;6363191;6573541;6573642;7713907;8937750;8937953;10078981;10756009;11207676;12328038;12499514;12644619;14277460;15076632;16672580;18101267;18270940;18389925;18390154;18391465;18831450;19416971;19721974;19740824;20234887;20880704;21008840;21611918;22177134;24556879;26585026;27327191;28092943;29056912;29586751;29587077;30277060;32467767;32633591;32881360;33242336;33714661;34074849;35728949;37363139;37525526;37564650;38171711;38356172;39515332;39535721;39535802;39567470;39581341;39663547;40044977;40125632;41167998;41696184;41697224;43380874;44462617;44832951;47493539;47496527;47498229;47498637;48510583;49532931;49533064;284361;285012;652545;1125775;2408804;2898335;3018714;3728613;4522440;4844052;4844381;4871125;4910970;5325937;5379948;5800078;5950725;6804534;6875813;7032587;7049694;7832216;7837453;9466885;9581323;10136831;10549289;11051569;11072318;12227659;12817764;12884335;13645176;13974152;14887387;14929274;14929474;15052113;15218927;15269997;15833352;15865221;16067472;16697043;17363290;17979401;19168262;19471656;20170026;21845541;22415019;22733667;23695800;24010443;24810045;24815315;24815605;25016570;26593423;27056725;27248886;28881966;29063445;30609667;31571461;31934479;31934821;34198388;34198663;34431310;34551667;34832784;34833304;34890078;35725971;35828727;38067619;40687467;40687685;41763025;41831885;41837817;41838139;41864689;42212155;43013506;43013642;44438514;45176541;45220156;45270794;45466748;45659268;45659443;45666188;45666411;45909397;46035857;46036157;47022304;47517425;50259279;50259547;50895957;51041610;51278927;51427543;52164653;52165080;52666849;53766017;54891520;54892071;54975677;54976023;55178927;55180391;55442243;56054413;56390433;56742816;57132704;57473004;57659417;57917039;59330225;61032220;61036007;61440880;61441076;61679891;526861;1017861;1061397;1324758;2195467;2379303;2486499;2606053;3524648;3630885;3748697;3798193;4376847;4658841;5079987;5490742;5686264;5687225;6260069;6572422;7500665;10242747;10818860;10819731;11867908;11868406;11908639;11960762;12410009;12679608;12694237;12695452;13087232;14138454;14291222;14572351;14601282;15130676;15143357;15143454;16570395;16603359;17387804;17922068;18044107;18286894;20041168;20156347;20370019;21513723;22283573;22348862;23021925;23660320;23969231;24358265;25348164;25600876;25648082;26456120;26460834;26461073;26756517;26770133;26983915;26984087;27121462;27122570;27538808;27749095;28281124;28281914;28282114;28873133;29756947;30630169;30834985;31718782;32114905;32854424;32855324;35261221;35549840;35746089;35891656;36069538;36634879;38076533;38076885;38375724;38375857;39450856;39514103;39641400;40207011;41083603;41587427;42208544;43869509;44503055;44522440;44785408;44785535;44787273;45245810;45432426;46481055;47504422;47750477;47750584;47913957;51544783;52057463;52650651;53462933;53463957;54007792;54053462;54055525;54056499;54059092;54556874;54594073;55368042;55420818;56449689;56450263;56740472;57140518;57753778;57796654;58049967;58359585;58501991;58670103;58958959;59243649;59626358;59767229;59769160;1397884;1548786;3020454;3020677;5493924;5652459;8295955;8296141;8345956;8789694;8789865;8790277;8897794;10268022;10791277;11320492;11899487;12312301;13951627;15041618;15416354;15707211;16143412;16398731;17568711;19093494;19140957;19391554;20141159;20326989;21198156;21710909;21812701;22033499;22582347;22682037;23963643;26393588;26955721;27155644;27298041;27616369;27858719;28246266;28315195;28449419;28642631;28980608;29131546;29373864;29387779;29391685;30406398;30491755;31968131;32270209;32754985;33242959;33243178;33456939;33867082;34057472;34092240;34361660;34769091;34769258;35809842;36753874;36754260;37021778;37229934;37678510;37678779;38608781;39206814;39206941;39207717;40990142;41023466;41762832;42684796;1655912;1768396;2063788;2101320;2101470;2774798;4785120;5140642;5141577;5784608;5974068;5995426;6859911;7230808;8300187;11733115;12615915;12814142;12814334;13203826;14791740;15221295;15516401;16288932;17302655;17854898;17857649;17858174;18067084;18303620;18368680;21370744;22185981;22867451;23108635;23406656;24908941;25954676;25955870;25970847;25971992;25995593;27200391;27260510;27472139;28484858;28839439;28974330;29173836;30560432;30881863;31621224;32824387;33207701;33374753;33443164;34275421;34598972;34997575;35438325;36515643;37112210;37428653;37623288;38144522;38533631;40475637;41085858;41589458;49754;257998;1101724;2094964;2179650;4409589;4848069;4855872;6305950;7300187;7301891;7816632;7817271;7881107;7967822;8157841;8187834;8188990;8423508;8423580;8861677;8861875;9029793;9631885;9669510;10039290;10039370;11819932;12159557;12159744;12542231;12545749;12746427;12841078;12921766;13077724;13146814;13459873;14122025;14764324;14899066;14903535;15588783;16150385;16586154;16936235;16936458;17110246;17532854;17853659;17912247;18161260;19066825;19299496;19412905;19512557;19632345;20184501;20260825;20560257;20905077;21558891;22703702;22846496;22904362;23291440;23693820;24053774;24154349;24478127;25641588;25876726;26068972;26799911;27040003;27040200;27668679;27709037;27709585;27991026;28361157;28683786;29273454;30013029;30013731;30631052;30685233;31647674;33349206;33801174;35679293;36274446;36274647;37055284;37764149;37767079;40486062;40609462;40705868;41577363;42038043;42688617;43835071;43853780;43854143;44078314;46189944;46588466;46933897;47104690;47517816;48143104;48589965;48641923;49024127;49271383;49964971;50542837;50993510;51062254;51242149;52281574;52863732;53110472;53276708;53276854;53517319;54817969;356300;1152549;1152693;1183695;1190075;2566191;3666018;3666181;3781332;3967853;4480638;5076276;5083304;5440658;6552466;6561036;6617156;6864262;7086046;7430644;7449867;7523880;7854820;7908025;8294754;9160371;9303212;9608970;10795817;10796839;10851997;11074608;11091507;11371365;11372740;11373186;12479813;12556447;13062225;13422764;13424095;14420666;15125689;15511824;15895341;16000439;16659343;16864887;16865654;16866400;17551263;17552873;17617897;17775804;17921425;18073700;18296822;18508130;20025619;20078692;20430432;20897105;20897225;22415275;23240210;23552829;23683557;24527290;27549335;27751836;29021735;29030834;29860226;30909930;31214000;31528353;31528929;32766871;32817578;33116750;33446908;34194815;35215844;36101448;36169858;36335999;36504667;36518796;36998541;38288795;43876628;43876811;44380173;45141845;45612610;45678013;46000457;46389258;46489848;47922435;47923858;48006383;48006545;48049876;48115895;48404275;48863015;49201585;49737641;50324751;50398104;52089799;52431010;52498499;52557122;52821919;52823003;52824053;53338797;53974955;55924601;56397924;56800275;57404881;80807;1682254;2074758;2171383;2341790;2348941;3864992;6001287;6295008;6543563;6938911;8107819;8785727;10220989;10754796;12602059;13121590;14445575;14457217;14457362;14669655;14683661;15328175;17564924;19114582;20939281;21604527;21604923;22913667;23349302;23397023;23541148;23663691;23664431;24049574;24052623;25288353;26463562;26473104;26474117;26474754;28162112;29154294;30017847;30053216;30191530;30191579;30542601;31278048;32875365;33336889;33338057;34064521;34712788;35213601;36687055;36709844;36710305;37468294;37469353;38069321;39035973;39530559;39841776;39855773;41072445;41072981;41073515;41274296;41939230;42073219;42382317;42736009;43364331;44088757;44509678;45406785;45754631;45869156;45935109;45935468;47044377;47411020;48977249;50040180;50765488;50766466;51545991;51662982;51781346;51867645;51867848;52618134;53073617;53608885;54011620;54133459;54134180;291359;293257;1284275;3699763;3946531;5054392;5117129;5676734;5730182;5942228;6805776;7145139;7905056;8807904;9095538;9111700;9126311;9788583;9958453;10390683;10571673;11102510;11389573;11948686;11948740;12060012;12060147;12395823;12396064;12917118;14922738;15351362;15645725;15645917;16133405;16671350;17648015;17712612;18028893;19794917;19931088;20707033;21203115;21372966;21373073;21540724;21540925;22679861;23053686;24293412;24293673;24913901;24914126;26610185;26610351;26622798;27806555;28431702;29639091;29643105;30354619;32478150;33685094;34829049;35930749;36995541;37423415;38643871;38831202;39033977;39274064;39274207;39274633;39411162;39519659;39675318;39805225;39931441;39931567;41819826;42018223;42124639;42124769;42171922;42172072;43296526;43450479;43679863;43912885;44161101;44329659;44928946;45273414;45393098;45909544;45924248;47547053;47871566;48397385;48397652;48873124;49109905;49126627;49873731;50638728;50638968;50791178;51515121;51715065;51743449;51761314;51798478;52605123;53942540;123759;2413543;3066219;3066448;3066793;5238610;5238881;5238902;5864287;5864526;6248368;6920367;7505064;7582998;8000454;8520146;8520287;9267348;9936108;10664359;11263173;11263547;11971023;12101137;12255894;12708369;12708632;12909606;12911354;13286604;13549341;13550341;14346684;15530571;15580782;16577108;16577496;17241875;18799995;19118733;19657314;19657610;20243609;20474017;20554381;20775696;20843768;20974884;21309692;21864685;22614082;24092563;25506633;26572563;26574042;27693259;27735506;27783511;27845435;31614607;31615485;32221358;32223030;32393098;32544028;32544823;34542359;34554916;37953730;40142491;40516958;40803560;41156997;41353295;44353268;44978280;44981641;45038022;45385789;46664043;46665091;47313210;48100830;48101729;49378075;268784;908363;1575192;1866343;3255567;3351305;4318091;4685162;4887820;4888089;5098210;5256991;5257452;5334003;5495931;5869922;6220007;6554900;6609809;6659954;6696547;6795183;7881529;8477496;8538754;8685837;12085345;12234771;12281252;12944380;13399737;13520149;14393789;14990746;15340958;15486501;15690675;15691408;16250338;16686363;17018316;17854423;18232407;18232619;19377897;20564634;20805261;20869631;21561150;22166897;22736462;22737533;22752487;24095022;24183892;24729201;26685432;27798452;27918787;27921674;28123934;28302828;32471481;32801247;33335982;33355770;34061036;36206377;40050936;40207648;41055766;41544266;41654287;41654447;44576745;44578043;44650690;44689498;44689663;44907987;44970659;46062410;47569594;47910685;48033227;48432374;223989;1713017;2565955;2731707;2892094;3433934;3731426;4375901;4396472;4649599;4785174;4785639;5620758;5879835;6340561;6360068;7291900;7339812;7340011;9289479;9526817;10931599;11342701;11480130;11561874;12045868;12093907;13173072;13177448;13265898;13619201;13620894;13708734;14238942;15115166;15500137;15522109;16844395;18050808;18358122;18589267;18874948;19117284;19117497;19155525;19315650;21908330;22283170;24654456;25507651;26238701;27236910;28755045;29190365;31315741;32005197;32006400;32017494;32171347;36314260;37163980;37750976;38379300;39208279;39499535;39538151;39719304;40899361;42080651;43216762;43637961;44094712;46462658;46666584;48333503;50175806;52802210;1609752;2489950;3961576;4589968;4635637;4913329;4961126;5266538;5266652;5342363;5403047;5404288;6595933;7319177;8146769;8739756;8878152;11373926;12393333;13765533;14119319;14441464;14796349;15445798;15480915;16331766;17658577;17929931;18004508;18226917;18825921;18912745;19159066;19221563;19734272;19758442;20120629;20684083;20842923;20843176;20843613;20844120;21932285;23758591;24951065;24951226;25830479;27468162;29200304;32801346;33142733;33721095;34508719;34677946;34678042;34683730;35675964;36486054;36486278;36487780;37033581;37096675;37242277;37645222;38071897;38295070;38478431;42538961;45868050;46606973;48380749;48384596;49817463;49817702;49818047;50424525;50934457;50937631;51712492;52857437;55325;371815;372273;1372436;1812758;3359633;4024284;4025264;4440531;4829028;5453113;5454029;5614675;7454708;7662172;8783982;9065296;9285703;10392902;11668721;11990394;13036564;13634053;13771039;14309725;14489319;14772773;14995528;14995914;15399745;15417381;15767165;15767731;16809118;17844885;17847363;17847797;17848004;18029716;19556073;19803705;19803807;20037669;1268276;1426965;2906174;2918379;3515589;5106309;5151287;6266066;6371177;6371381;7081976;7082095;7171333;7191969;7192044;7701900;8155516;10010181;10191374;11362115;12139164;13098455;14086084;14101743;14324585;14699372;14768269;14791947;16592693;20128940;20129380;20190926;339564;912860;912979;913394;1224820;1363613;3276421;3276514;3300009;4028747;4727384;4734431;5247831;8828872;10054253;10558762;11355652;11847840;12526563;12586168;13305322;15235586;15838160;16178396;16924992;18808628;26530739;26686390;27093956;27094084;27617057;27618894;27619070;27619195;27633769;27672279;27781323;27781449;28756390;29473640;29607078;29950780;30369233;31148057;31471646;31558444;32447828;1353583;3681529;3869194;4327940;4753057;4753505;4791597;5035194;5639813;5645354;5850861;7249413;8048323;8219505;8296357;8841977;9224366;9354483;9726169;10672956;10875806;11327190;11570878;11571106;11602769;11696059;11828701;13410242;14929964;16048868;17147115;20169979;21541525;21541753;22844296;24410788;25460347;25990331;28222550;28291448;28491672;28596797;28597505;29257745;29257886;29664388;29664830;29664902;29897182;29904008;29905849;29906392;30003834;30396315;31506665;32377922;164486;986084;986771;988363;991304;3232121;5582251;6639247;7310875;8449238;9571663;9637466;9975302;11404738;13419400;14126183;14895721;15398824;15481791;15878164;16251809;16975352;16975443;17511626;18067658;18067790;18068173;18089079;18089438;18294856;18455283;18870430;19163281;19423550;21156318;21526372;21527123;21786112;22895352;22895530;23180910;23440282;24999182;25242816;26386073;26650467;26860531;26911982;27000390;27272271;27272433;28077351;29553614;29857694;29940455;30165201;30714086;31379359;31715948;31755440;31762092;31762339;31785875;32318724;33018799;33114082;33114253;33523510;35676003;36528620;36529135;37156008;37156234;37242172;37242764;37748323;37970984;37977097;38124273;38124789;38448761;40315634;41104929;41193464;42008344;43061680;45161530;45521458;45521592;46240562;47758786;47769993;47930405;48380970;48567434;48639761;49548189;49819605;50964373;51653758;52429724;53384267;53385948;1592693;1610680;1627218;2093216;2268348;4133551;4133969;4134386;4475975;5023779;5319332;5325185;5894746;5895048;6343927;6344010;6476342;6996567;6996942;7701178;8009100;8069790;9080019;9772301;10212818;10214254;11265053;11320972;11321355;12876877;12926798;12980394;12980697;13601542;13603120;13677088;15080371;15081469;15723863;15936438;16247674;16250321;17407556;17707544;17708030;17808612;17809653;19988982;20544351;20864802;20866447;22177923;22197409;24330237;24389858;24662805;25010396;26625526;26715553;26715702;26753981;27018036;27018183;27384602;27798557;27998753;28101295;29940716;30050643;30307898;30422205;30728441;31527179;31722437;31722956;31891359;31892927;31937191;32309756;32576232;32577569;32578014;33254384;33469173;33960979;34446551;34446883;34464951;35137356;35604158;36041358;37374236;37819723;39046543;40442288;42373762;43036932;43564743;44457346;44457428;44457904;46632035;47116173;47366858;49105547;49456933;50112001;50112083;50625712;50626123;51219019;53094571;53095014;53653404;180963;198064;268874;923761;923891;2062751;2147490;2148240;2162961;2585665;2920862;3699672;3828261;4042191;4450285;5047178;7647437;8650486;8979000;9915710;11698831;12777337;13235249;13258961;13261217;13862267;14527878;14528472;14658750;16052968;16347714;16687591;17278532;17278645;17279110;17830190;19092715;19469856;19470575;19600470;20199041;20335773;20947950;22051496;23354840;24189434;24567442;26353478;26564875;26941282;26941364;26968610;28568314;29036481;29053937;29312256;29955208;29955391;29974015;31259795;31372453;31745273;33316295;33410826;34631538;35821430;36055347;36586335;38809448;38809687;38961471;38961873;39261161;39422738;39564127;39602234;40547347;40954662;41416808;543199;690622;883969;1107027;1660812;2101615;2510461;2631648;2879619;2879937;3039109;3215470;3221212;3620013;4212606;4407217;4407911;4836065;4921085;5098241;5954914;6824119;6825377;7006039;7006191;9974022;10145348;10563088;10564577;11349413;11722158;11722572;12405110;13360297;13394741;14181153;14711470;15833739;15969038;16944539;16973740;18356687;18495182;18954946;20575517;21035023;21107842;21107975;21581189;23557219;23611866;23647980;23648210;25003150;25003685;25364232;25597000;26698263;26781258;26862937;27357275;27453153;28532353;28932643;29487463;29635930;29995275;30635154;30698031;31437529;31632758;31884857;32421438;32675009;33102299;33579302;33898281;34241002;34241496;34374916;35919263;36291212;36291366;37826657;37828335;38863488;38865260;39129666;39296934;39316059;39536534;39536726;39552231;39867601;39943734;40196884;40200237;40387704;40813939;40814108;125863;2015716;2024412;2026213;3106975;4587712;5062584;5106507;5393603;5711759;6602111;7322005;7676026;8717354;8720666;9273072;10434680;10725630;11902189;11902785;11902846;12766050;12766334;12860788;13007387;13321921;13794076;13937143;14067635;14281046;15968084;17342664;17704483;20739582;22632409;22652873;22653620;23202478;23202571;23572009;23575007;23575163;25117953;25176345;26039976;26040178;27953252;29748971;32265022;32265191;34471428;36519796;36825151;38097770;38106375;38758377;39034332;39148982;41584469;42068416;741824;1314485;1645224;2307380;2307679;2576129;2576564;2720304;2828078;2837670;3316080;3644788;5108770;5108994;5660312;5660691;5724939;7711357;7751271;7839404;8247063;8347683;8622536;8998842;9140489;9142313;9430254;10421778;10422272;10422576;10422775;10721915;10907153;13595508;13706067;14659182;15738540;16306234;16572326;16573235;16799578;16917388;17564255;17564516;18605594;18905585;20137169;24951675;24952151;25267237;27862622;27862749;28329650;29224307;29567027;29940845;30564085;30889857;33056035;33851017;33851143;34659603;36282191;36712836;36912329;38439234;38439480;38819173;40528164;41374128;42679385;2208095;2232716;6017065;6383467;7212845;9193915;9483058;9771998;9772123;9964712;10163986;10164228;11059398;12659964;13399118;13446751;13754067;14008714;14156665;15058896;15541777;16118293;16329396;18079780;18100930;19227746;19233448;19746753;19763916;20315555;21324122;21566449;22350894;22352336;22432274;22432421;23149363;23149606;23178625;23818505;24175734;24433447;24585978;25658438;25691299;26118462;26354066;26354689;26845631;26847144;27023577;27130500;27130587;27283383;27634100;27865879;28609941;28913969;28914157;28914643;29509914;29510302;30063283;30078240;30200901;30270397;30470539;30478924;30578350;31589057;31983555;2864738;3865008;4005202;4680458;4697408;4697722;6494031;6913340;7826338;7971879;8760389;9766113;10177160;11565823;11929139;12390984;12392317;12581081;12583919;12585074;12585079;14563043;16025069;16250249;16279393;16297389;16995837;17674416;17813393;17814712;17814927;18864282;19384714;19722450;19786123;20189965;20190191;20685658;21617506;21673905;22085046;22326391;22326427;22475431;23717770;23718041;24497894;24729266;24752113;24841415;25347158;25584655;26079698;26271418;26442809;26442956;27352279;27360024;28334465;28608143;28894857;29437452;29719937;30083238;30933152;31073751;31313537;31518138;31518483;31651505;31651719;31815352;31819427;31935346;32185782;32324555;32354903;32355228;32588062;34201692;34203968;463134;1513916;1607355;1974811;4150106;4478405;4693405;5524520;5595114;5610236;6551641;6867216;7826306;7826437;8362841;8383491;11747819;11748221;11894964;13204193;13204503;13802513;14184849;14830789;14831551;15434340;15569909;15656091;15825637;15989190;16805798;16862554;17258456;18459196;19093621;20113849;20413141;20862853;21073906;22079575;22134598;22272723;22290792;22329000;22439461;22630193;23195029;23904674;24047221;26249281;26249427;26249629;26808416;26808680;26979722;26979949;27499507;27622720;27622864;27629101;28721162;28787292;28847447;28905332;28907513;29450489;29792688;29855681;30156981;30157267;30157681;31075544;31075872;31076205;31461314;31739890;32400093;32459967;32460228;32655503;33123246;33492516;33538723;34914369;1587506;1952096;1957219;1957364;2404364;2410923;2673893;2674288;4311133;4434997;4525464;5187655;5188263;6644913;7189525;7362067;7362277;10188794;10188911;11225015;11550275;12259146;13183869;13708381;15042266;15222134;15474345;15596646;17336442;17337323;17337789;18127052;19112239;19372965;19906333;20221684;20221837;20747147;21510686;22407792;22894471;22899806;23137176;23250405;24407287;24592925;24819856;25865423;26751459;26997165;27154506;27197019;27197806;27519943;27712667;28226040;28921694;28962168;29453194;29453698;30280018;30294715;31454756;31893180;32550267;32764923;32998144;33012263;33560966;34916783;35030157;755043;766052;1250623;3187096;3187127;3187309;3342378;3602176;3838338;3954080;4221406;4565308;5254917;5255208;5663760;6150376;6510021;7284746;8105366;8199691;8441486;8921405;10075532;10461587;11862168;13588466;14351008;14357267;15387307;15641829;16635760;16912977;18166284;20266803;21026915;21643439;21882300;21932276;23145788;23487102;23744457;24066651;24779216;25518005;25965318;26140104;27187041;28066100;28454308;29372128;29890221;30518092;30518658;30521025;30521197;30861324;31309330;31542200;31859797;31920629;31920715;32094945;32254720;1642059;2127544;2262105;2992093;3009301;3074490;3574730;4323813;5096479;5097454;5301951;5992908;7262556;8441391;9169578;9205975;9237484;11205772;11209321;11209385;12266005;12402244;12590069;14755945;16009270;17215061;17254115;18190548;19329599;19330156;19958494;19958803;20051271;20052587;20498308;22246814;22863370;24592217;24644908;25065352;25267809;25969169;26650159;27724644;28405011;29503900;30139935;30375922;30896148;30897118;30968362;31794669;8790;8912;548195;1200539;1498425;1499608;1499733;1502079;1507906;255220;595043;1113384;1261664;1347124;1368013;1423375;111349;404260;54698;78841;360237;132470;133378;190890;61957;79464;81238;82973;11371;98079;123305;247233;67770;68859;89333;91248;200899;99086;77831;53417;106150;49642;54339;70346;9891;10265;23940;44381;67441;32155;3575;18179;10738;299;54;155;4353;1785;2905;40715;18046;34908;7264;884;762;1374;353;19626;12602;7207;24445;1;8708;3456;8152;6198;6358;43351;1;154;2913;3853;5676;5798;11225;1667;117;11433;4238;5569;441;13183;10017;1155;2237;9057;4646;14359;14447;21251;8719;2872;23985;18299;1628;496;9672;9756;7774;4190;7142;11826;1637;5124;1986;2553;957;1407;8488;4897;5578;6353;6504;13490;6312;3565;3591;3862;4831;6219;3591;8;9217;9288;17441;17530;34;4796;722;21830;12798;1726;2989;3033;20724;3508;3714;57153;57858;22148;22443;7013;1151;2;631;124;381;808;1505;2072;3094;6101;11513;14016;1547;2922;3368;1;7144;6706;12883;3704;6914;7889;27326;1196;4232;5091;5213;5027;6328;830;50;3240;3738;5489;1114;4866;1900;2669;29658;10038;40158;19619;83254;3370;11827;12172;68934;7086;34860;73528;37500;18585;24896;57284;13844;1521;8721;78678;9087;587;117486;4992;2491;9878;5433;799;36847;888;9296;351819;35512;3879;16566;16631;11259;34630;15764;17123;12025;13417;4486;4749;23539;33779;35340	6407;272153;273868;3688924;4076302;4539698;6414936;8133302;8133691;9666037;9761724;9809867;9810084;10012910;10352563;10373098;10549134;10550333;10788076;10790944;11085000;11389397;11389885;11394006;11394339;11934890;11940585;11960322;12460482;13247667;14038671;14330189;14439412;14447849;15034188;15532291;15555551;15721242;16439597;16542115;16542202;17476250;17987712;19296175;19431604;19466416;19850622;20078806;20640824;21907877;23239869;24200993;24309917;24444541;28119949;28163446;28166505;28286633;29768537;29808062;29809293;30023906;30352062;30558485;32104896;32314451;32596665;32615070;33113899;33185202;33362889;33432175;33559647;34648322;35001833;35253279;35253650;35980578;37031827;37327309;37741881;40085138;40293483;40293910;41277678;42125294;43869132;43871345;44399405;45020391;46435379;47746112;47983619;48173763;48173854;48666933;48959324;49036158;49036619;49159705;49160138;49236834;49316267;49316396;49344422;49565278;49607541;49902770;49947866;50149931;50390063;50756886;51539919;52903303;56449269;56744011;57440804;57631951;57853351;57905020;59253689;59253981;59613297;59641905;60030831;60130363;60130474;62127038;62139094;62737406;64199772;107629;108688;1284151;2498705;3595009;3677718;3678791;5895335;6290108;6546603;6822229;7104284;8093593;8704047;9719357;10051193;10399433;10433859;10435483;10848540;11875676;13452879;13988006;14293413;16216867;18196377;18282509;18601332;18865038;18916562;19202756;19242737;19451061;19635442;19635897;20330493;20438157;22483475;22493447;22497089;22691314;23336415;23637668;24045290;24201124;24201806;25235120;26075416;26076733;26970583;26970643;27772614;27871774;28492839;30005902;31646815;32470506;32484738;32833656;32834147;34450861;35052344;35939123;36187314;37026260;37935831;38029764;39028059;39524973;40800018;40824368;42000582;42156469;43340952;43341897;44223678;46069633;46356262;46356587;46621209;46821455;47777723;47998778;48310782;48349926;48485944;48829413;49059950;49992880;50191948;51166244;51744084;51745027;53572268;54047738;54259784;54620258;55054343;55175083;55176234;56354225;56599704;56674927;56675077;56723574;57145551;57980186;58410920;58454665;58876339;58906935;61273977;61381927;61382441;61529814;61530611;61566178;61840692;63265536;63563151;283748;284192;590492;755014;1703012;1744613;1744731;1867535;3270457;4705383;4811667;4812246;4812469;5153999;6230419;6454986;7018167;7070679;7219156;8112449;8234640;8246748;9252510;9912739;10379971;10380240;10548630;11824490;12245731;12982354;13021668;13381310;14019953;15208956;15590001;15590492;16306602;16992165;17672111;18131714;18712939;19998213;20039520;20039989;20794476;20798476;20884832;22074707;22557668;22558000;23447469;24914580;25406939;27430976;28486377;28669573;28672211;29934253;30567796;31348585;33217317;33538933;33542131;33542367;33580032;33659296;34492018;34494068;35694464;36709137;37464094;40438304;40555108;40560520;40754448;41974039;42053010;43607115;44194180;44293386;45014030;45014188;45131642;46333916;47471425;48266290;49017391;49017518;51808850;52280654;53365501;53908314;53908604;54196462;55352843;55572896;55573167;55659228;55713203;55713628;55713743;56249675;56359771;56747936;57391110;58103952;59391164;59392701;60987845;61051090;61181002;61483419;61483690;61907616;61957338;62714633;63432553;63999228;64498998;66344820;66345021;66397154;66397342;66410584;66410772;67067394;67297817;68104515;69422867;69651118;69951264;71503505;72803668;72803785;827865;831508;1393302;1671609;1955682;2796730;2797166;2940653;3698285;4272308;4744706;4907756;5194552;5409139;6214583;6214902;7340580;7763575;7778131;7860453;8180953;8779191;8905303;9269909;9270944;9353546;10931261;11475136;11643285;12720324;13241084;13400460;13400816;13404317;14189185;16772807;18734198;19089792;20899772;21049591;21646281;22444964;22445259;22445401;22820045;23187165;24129596;24366491;24564201;27396616;27396712;27398093;28658013;28794836;29648999;29985130;30012106;30550518;35462679;36364597;36649035;36864127;37486569;38827852;40520561;41147934;41149412;42118177;42118332;42503378;43035829;43680184;43680544;45460313;46663032;47171378;47507682;47748583;48183849;48593479;49333636;49333689;49411000;49411347;49565803;49648184;50273983;50275170;50276910;50462540;51463448;51514959;51515405;51516076;52052766;54375702;54486664;55429373;55557566;56941638;57992996;59076199;62135998;62267514;63704084;63704469;63942913;64135926;64156816;64647943;64648103;65427162;65427563;65735069;65737771;66834437;66834542;66834909;67183686;68025010;68181930;70481108;70750101;71097637;71811296;72671273;72671437;73185833;73815508;286411;946942;947133;1230156;1482354;3009856;4295670;4345472;4484495;5465460;5772027;6114230;7296613;9476584;11206332;13156024;14591477;14594728;14597286;15940199;16757154;16758372;16758498;17577219;18049233;18804296;19024640;19025087;21261938;22143635;22819102;22819265;23904886;24266378;24273137;24402734;25427301;25562438;26093147;26093269;26093412;27556916;27661967;28203580;29339399;30150871;30960720;31789261;31789446;32315468;32804607;32804644;32804871;34203602;34286641;34364043;34606667;34606903;34607004;35765612;36116525;36178138;36178531;36217058;37963092;38622634;38760072;39422468;39648019;40307016;40747842;40947535;40957430;41200788;41301596;41526012;41644334;44251720;44442260;44639112;45361661;46056418;46616447;47169919;47234850;47677006;48656160;52797467;53590145;53590193;53590370;53876034;54094442;54311199;54311744;54959618;54960018;55478350;55649449;55864167;56909597;57134211;57148526;1101700;2187808;4009834;5365132;7318927;8182216;8861548;9433679;9434632;12231628;13059757;13389152;14914653;16292403;16293810;17324153;18755266;20100797;20970490;21022299;21075956;22350837;22766071;23572948;24074264;24074703;24075630;24171243;24406223;25183727;26048384;26407333;26411594;28302652;29104212;29117933;29160821;29792267;29982486;30965790;30970085;31305747;31310048;31540513;34207799;34644744;35177684;36744507;36744788;37561041;38006169;38065366;38065734;39700595;40111623;40111964;40394191;40486178;41669971;41670248;42521577;43368643;43759182;44420800;45643493;45924972;46087170;46493162;46992983;47371367;47419387;47653862;47716503;47870643;49831078;49831669;50266698;50572952;51319874;51381144;51385159;51385342;51841157;53328887;53375114;53521806;54929670;55608402;694489;1387466;1387978;2391304;2502580;4086578;4213261;5330001;6829132;6829498;8065087;8538631;9925695;11051433;11487594;12075520;12775971;12843300;15022134;15354833;15564379;15937188;16012140;17246964;18347295;18347451;18663548;19019321;20103892;21436766;21436867;22073600;22763390;23438477;23488707;23490318;24792158;25361599;25600583;25686960;27223310;28026786;28030657;28407774;28537803;28825214;29339494;29510739;30865362;30954854;30955150;32291882;32325586;33359305;35730625;36100614;36569899;36801552;37918776;39931412;41081279;41083562;41387410;41391442;42092871;42463466;42463570;42809936;43081649;43553500;43837460;44338470;44415180;45458556;46144267;46220937;46687553;49457830;1049153;3089805;3154373;3154554;3289404;3349518;3349837;5150068;5794547;6061680;6895679;7471153;7771140;9206281;9206374;9206440;9641047;9728241;9728530;10020892;10569480;10570718;11099121;11235493;11236013;12000101;12012721;12426187;13372968;15267742;16184562;16463634;19677818;20518669;21043893;23479066;23820338;24379842;24380021;25181811;25182107;25267244;25395390;25395523;25622034;25829744;26134477;26195102;26442487;26442875;26519183;26985224;29926369;30036844;30055761;30247256;30247318;30349086;30996260;31023473;31292732;31802163;32183956;32465060;33561830;35942118;36517450;37159302;37159455;37781881;38747077;38749834;38751691;38752159;38993414;40397843;40398094;40398344;40885688;41580486;42194586;42353921;44114972;44115839;44831158;45049370;45476279;45484049;46732708;46806426;47173248;47746190;47746869;47879694;48244665;48321492;48321685;48756460;386846;441882;854992;1530881;4336940;4338521;5057709;6395282;6900226;6900678;6900799;6901452;7846888;9322122;9435931;9694500;12699900;14197492;14867733;17990965;17991147;18750929;18824313;19749221;19752457;20307671;20585931;20586169;20593495;20593980;23694911;23734141;23734357;24600103;24926276;25403188;25782825;25824211;25825851;26358097;26358567;27105233;28077888;28978145;32115799;34599331;34599926;36012078;37518727;37519110;39167003;39985677;40021836;40245551;40462206;40703576;41262026;41389366;41477259;42778875;42919648;44657613;44787366;44897411;45379346;46668177;47586000;48765037;48765180;49073231;656181;657092;657387;2425622;2426060;2639677;2994580;3382048;3461120;4941932;4942403;5172146;5988888;6363281;6573567;6573654;7713946;8937769;8937968;10079037;10756121;11207703;12328085;12499650;12645085;14277666;15076723;16672929;18101291;18271032;18390148;18391360;18391606;18831535;19417245;19722037;19740901;20234975;20880869;21009004;21612091;22177272;24557054;26585284;27327259;28093090;29057044;29586961;29587175;30277311;32467797;32633726;32881625;33242507;33714818;34075175;35729240;37363286;37525632;37564710;38171855;38356341;39515500;39535776;39536114;39567687;39581356;39663581;40045255;40125780;41168316;41697170;41697427;43381088;44462900;44832979;47494476;47497483;47498268;47498834;48511488;49532944;49533105;284701;285325;652745;1126213;2408939;2898446;3018925;3728750;4522624;4844254;4844439;4871290;4911124;5326241;5380090;5800239;5950925;6804738;6875962;7032622;7049729;7832539;7837735;9467021;9581419;10137125;10549432;11051659;11072605;12227816;12817855;12884436;13645309;13974327;14887528;14929413;14931490;15052375;15219003;15270039;15833543;15865465;16067512;16697155;17364128;17979449;19168656;19471668;20170175;21845572;22415163;22733921;23696005;24010660;24810230;24815608;24816707;25016616;26593592;27056919;27249061;28882103;29063506;30609687;31571634;31934644;31935027;34198561;34198810;34432432;34551834;34833114;34833398;34890154;35726086;35828876;38067929;40687598;40687705;41764724;41832045;41838109;41838193;41864714;42212842;43013527;43013703;44438923;45176715;45220550;45270981;45466879;45659452;45659726;45666242;45667301;45909611;46035909;46036287;47022575;47517625;50259548;50260108;50897318;51041863;51279077;51427631;52164829;52165366;52666939;53766071;54891718;54892174;54975796;54976326;55178944;55180596;55442327;56054596;56390482;56742994;57132727;57473183;57659459;57917259;59331771;61032250;61036674;61440918;61441089;61680717;527166;1017968;1061539;1325103;2195591;2379658;2486622;2606140;3525146;3630993;3748938;3798541;4376992;4659057;5080396;5490808;5686577;5687405;6260081;6572476;7501035;10244439;10819398;10819875;11867933;11868425;11908704;11960909;12410281;12679627;12694430;12695523;13087815;14138750;14291370;14572491;14601622;15130705;15143371;15143467;16570696;16603493;17388016;17922273;18044240;18286915;20041321;20156672;20371939;21513857;22283704;22349081;23022149;23660468;23969331;24358541;25348298;25600963;25648591;26456204;26461069;26461258;26756601;26770335;26983966;26984101;27121619;27122882;27538818;27749154;28281533;28282061;28282139;28873450;29756964;30630531;30835231;31718866;32115060;32855198;32855472;35261391;35550073;35746187;35891743;36069648;36635218;38076648;38077021;38375737;38375898;39450964;39515446;39644020;40207078;41083896;41587591;42208948;43869559;44503365;44522605;44785420;44785694;44787352;45245867;45432761;46481180;47504768;47750504;47750619;47915489;51544914;52057835;52650669;53463883;53463978;54007867;54054303;54056489;54056789;54059231;54556980;54594102;55368141;55420985;56450252;56450384;56740662;57140677;57753811;57796717;58050041;58359843;58502152;58670281;58959030;59243870;59626468;59767239;59769302;1398002;1549006;3020623;3022625;5494289;5652724;8296104;8296154;8346760;8789760;8790240;8791223;8897809;10268195;10791304;11320893;11899782;12312379;13951781;15041732;15416374;15707541;16143520;16399010;17568986;19093713;19141228;19391876;20141219;20327096;21198380;21711247;21812880;22033544;22582506;22682322;23963801;26393626;26955934;27155722;27298216;27616489;27859058;28246437;28315343;28449985;28642844;28980713;29131709;29374063;29388130;29391779;30406516;30492002;31968195;32270315;32755241;33242976;33243447;33457246;33867422;34057517;34092391;34361700;34769190;34769373;35811131;36754076;36754294;37021891;37230032;37678538;37678931;38608833;39206892;39206967;39207750;40990236;41023559;41763165;42684933;1656065;1768679;2064146;2101352;2101482;2774909;4785270;5140893;5143932;5784832;5974235;5995572;6860046;7231213;8300369;11733456;12615992;12814175;12814417;13203915;14791926;15221573;15516804;16288953;17302666;17855935;17857804;17858340;18067119;18303962;18368996;21370909;22186045;22867634;23108707;23406699;24909221;25955690;25955956;25971843;25972078;25995880;27200406;27260616;27472333;28484999;28839521;28974501;29174184;30561392;30882328;31621364;32824502;33207819;33374899;33443424;34275511;34599104;34997709;35438371;36515823;37112385;37428750;37623413;38144748;38533799;40475830;41086322;41589788;49780;258069;1101986;2095108;2179718;4409818;4848281;4855979;6306362;7300257;7302268;7817228;7817481;7881174;7967987;8158030;8187957;8189050;8423526;8423641;8861751;8861977;9030090;9632002;9669709;10039311;10039381;11819973;12159571;12159771;12542303;12545951;12746542;12841131;12921947;13077920;13147067;13460049;14122167;14764817;14901312;14905065;15588893;16150796;16586362;16936422;16937029;17110387;17533040;17854041;17912314;18161616;19067024;19299905;19412964;19512657;19632555;20184631;20260859;20560665;20905341;21559117;22704045;22846666;22904712;23291755;23693958;24054066;24154683;24479527;25641919;25876781;26069075;26800112;27040016;27040219;27668891;27709114;27709709;27991166;28361304;28684167;29273811;30013312;30013743;30631295;30685263;31647960;33349480;33801362;35679458;36274594;36274774;37055460;37764561;37767236;40486223;40609641;40706112;41577543;42038104;42688705;43835389;43853945;43854448;44078460;46190119;46588588;46934216;47104895;47518175;48143227;48590080;48642271;49024299;49271439;49965075;50542958;50993748;51062288;51242354;52281622;52864202;53110635;53276733;53276924;53517597;54818008;356409;1152601;1152713;1183981;1190290;2566294;3666037;3666191;3781548;3967974;4480778;5076363;5083350;5440959;6552573;6561181;6617170;6864456;7087047;7431072;7450086;7524311;7854890;7908057;8294909;9160517;9305010;9609036;10796855;10797014;10852089;11074702;11091998;11372700;11373204;11373245;12480091;12556519;13062530;13422887;13424229;14420943;15125818;15512071;15895357;16000843;16659569;16865648;16866311;16866577;17551297;17553303;17617992;17775832;17921510;18073818;18296950;18508308;20025704;20078777;20430569;20897115;20897293;22415656;23240397;23552883;23683724;24527415;27549513;27751927;29021858;29031186;29860308;30910073;31214064;31528667;31528982;32766969;32817750;33117073;33447067;34195228;35215995;36101576;36170216;36336229;36504992;36518971;36998788;38288881;43876649;43876825;44380383;45142080;45615083;45678185;46000521;46389602;46489966;47923538;47924007;48006433;48006556;48050111;48115978;48404599;48863119;49201929;49737874;50324789;50398291;52090367;52431179;52498612;52557390;52822113;52823430;52824200;53338899;53975044;55925813;56398078;56800734;57406208;80952;1682294;2074839;2171473;2342099;2349055;3865124;6001569;6295022;6543723;6939318;8108020;8785874;10221126;10754905;12602248;13121615;14445643;14457272;14457385;14669672;14683684;15328417;17565204;19114699;20939443;21604565;21604949;22913785;23349335;23397210;23541304;23663804;23664443;24049925;24052644;25288411;26463917;26473680;26474710;26474792;28162229;29154378;30018030;30054737;30191545;30191699;30542804;31279917;32875471;33337086;33338203;34064824;34712957;35213678;36687132;36709854;36710543;37469302;37469508;38069535;39036252;39530752;39841899;39855787;41072507;41073011;41073782;41274490;41939362;42073401;42382357;42736260;43364529;44090888;44509891;45406846;45754807;45869172;45935370;45935575;47044831;47411431;48977431;50040224;50766429;50766637;51546114;51663059;51781774;51867812;51867868;52618374;53073979;53608953;54011800;54133572;54134249;292426;294258;1284370;3699882;3946568;5054690;5117193;5677092;5730494;5942407;6805808;7145241;7905180;8807917;9095667;9111829;9126440;9788659;9958539;10390750;10571734;11102791;11389605;11948707;11948899;12060023;12060172;12395975;12397076;12917286;14922867;15351455;15645775;15645935;16133761;16671866;17648100;17712776;18029018;19795050;19931368;20707045;21203204;21372979;21373143;21540751;21540979;22680151;23053819;24293560;24294862;24913926;24914227;26610222;26610427;26622849;27806588;28431771;29639223;29645667;30354665;32478249;33685283;34829337;35931002;36996533;37423443;38643939;38831429;39034176;39274123;39274230;39274940;39411264;39519757;39675473;39805359;39931451;39931591;41820165;42018401;42124651;42124846;42171950;42172121;43296871;43450719;43679923;43912994;44161397;44329902;44929286;45273547;45393373;45909598;45924418;47547238;47871700;48397515;48397699;48873242;49110075;49126719;49874113;50638907;50640052;50791319;51515579;51715139;51743768;51761633;51798873;52605376;53942670;124000;2413655;3066399;3066475;3066944;5238788;5238903;5239308;5864318;5864540;6248433;6920521;7505135;7583259;8000777;8520208;8520825;9267469;9936192;10664688;11263283;11263744;11971331;12101364;12256238;12708594;12708660;12909759;12911425;13286805;13549516;13550381;14347403;15530605;15581009;16577331;16577509;17242084;18800266;19118788;19657386;19658075;20243911;20474367;20554550;20775807;20844054;20975215;21309908;21864984;22614374;24092800;25506697;26572747;26574200;27693270;27735722;27783806;27845518;31615485;31615526;32221910;32224191;32393220;32544244;32544841;34542433;34554998;37954521;40142506;40517188;40803875;41157282;41353401;44353352;44978305;44981689;45038125;45385843;46664199;46665234;47313498;48101082;48102144;49378356;268848;908939;1575270;1866567;3255716;3351409;4318563;4685215;4888024;4888101;5098237;5257004;5257498;5334261;5496041;5870083;6220091;6555005;6609981;6660082;6696730;6795325;7881586;8477527;8538910;8685966;12087209;12234844;12281371;12945031;13399869;13520240;14394196;14990920;15341191;15486613;15690758;15691504;16250493;16686377;17018455;17854493;18232418;18232631;19379194;20564962;20805444;20869964;21561350;22167052;22737479;22737769;22752845;24095035;24184288;24729372;26685520;27798860;27919246;27921821;28123966;28302950;32471673;32801404;33336548;33356336;34062700;36206479;40051071;40207720;41055814;41544372;41654300;41654468;44577047;44578363;44650859;44689518;44689686;44908116;44970760;46062633;47569685;47911758;48033346;48432666;224061;1713262;2566504;2731945;2892241;3434137;3731444;4376013;4396495;4649881;4785228;4785657;5621897;5879964;6340590;6360229;7292033;7339835;7340027;9289779;9526830;10931809;11342853;11480312;11562017;12045922;12094020;13173380;13177484;13266012;13619255;13620930;13708835;14239316;15115216;15500244;15522217;16844471;18050945;18358322;18589401;18875051;19117367;19117522;19155656;19315924;21908472;22283333;24654603;25507796;26238800;27237177;28755243;29190828;31315868;32006299;32006548;32017844;32171430;36314331;37164251;37751098;38379355;39208457;39499990;39538231;39719425;40899701;42080899;43216820;43638279;44094829;46462737;46666690;48333883;50175828;52803051;1610049;2489974;3961686;4590066;4635763;4913908;4961410;5266550;5266682;5342396;5403377;5405154;6596341;7319289;8146796;8739835;8878609;11374017;12393467;13765649;14119366;14441488;14796480;15445869;15481039;16332066;17658630;17929972;18005809;18227097;18826183;18912887;19159256;19221639;19734419;19758784;20120931;20684127;20843086;20843578;20844072;20844536;21932589;23758633;24951226;24952244;25830790;27468504;29200359;32801758;33142883;33721444;34509018;34678058;34678600;34684111;35676052;36486176;36487598;36489054;37033629;37097003;37242493;37645392;38072069;38295150;38478702;42539027;45868215;46606995;48380823;48384844;49817628;49817729;49818486;50424867;50934797;50938030;51712661;52857616;55438;371830;372317;1372504;1813036;3359739;4024572;4025429;4440859;4829176;5453332;5454192;5614747;7454807;7662350;8784034;9066003;9285870;10393091;11669092;11990712;13036836;13634151;13771228;14309785;14489498;14772831;14995629;14995962;15399900;15417610;15767456;15767969;16809273;17847283;17847552;17847883;17848164;18029845;19556246;19803715;19803965;20037872;1268369;1427011;2906485;2918463;3515642;5106593;5151630;6266216;6371251;6371412;7081991;7082108;7171816;7192000;7192089;7702167;8155641;10010282;10191537;11362131;12139361;13098860;14086390;14101903;14324934;14699398;14768403;14791964;16592829;20129121;20129743;20191274;341304;912879;913354;915024;1225008;1363651;3276431;3276525;3300214;4029182;4727444;4734514;5247961;8829243;10054294;10558866;11355932;11848081;12527680;12586310;13305384;15235640;15838310;16178759;16925007;18808924;26530755;26686442;27093980;27094229;27617246;27618939;27619193;27619396;27633858;27672418;27781334;27781546;28756734;29473999;29607404;29950812;30369366;31148210;31471857;31558621;32447866;1353723;3681695;3869297;4328099;4753103;4753515;4791775;5035288;5640414;5645536;5851210;7249464;8048334;8219884;8296643;8842111;9224541;9354522;9726273;10673134;10875889;11327439;11570893;11571220;11602841;11696366;11828917;13410290;14930101;16049064;17147184;20170165;21541536;21541857;22844352;24410829;25460513;25990481;28222608;28291467;28491766;28597174;28597656;29257830;29258060;29664518;29664858;29665070;29897562;29904272;29906027;29906548;30004049;30396326;31506834;32378757;164664;986454;986862;988775;991461;3232753;5582550;6641568;7311130;8450866;9571881;9637518;9975356;11405077;13419442;14126384;14895943;15399064;15481836;15878571;16252176;16975409;16975860;17511871;18067677;18067801;18068446;18089295;18089532;18295021;18455551;18870515;19163334;19423881;21156485;21526402;21527572;21786687;22895362;22895588;23181087;23440412;24999327;25242852;26386166;26650578;26862529;26912100;27000445;27272287;27272485;28077626;29554001;29857740;29940720;30165355;30714431;31379446;31716034;31755477;31762280;31762360;31785887;32318882;33018949;33114119;33114285;33523612;35676159;36528638;36529352;37156133;37156407;37242317;37242948;37748429;37971556;37978314;38124489;38125190;38448948;40315842;41105131;41193672;42009453;43061757;45161543;45521472;45521622;46240597;47761105;47770323;47930575;48381085;48567789;48640116;49548582;49819767;50964441;51653932;52429857;53384881;53385966;1593206;1611193;1627731;2093334;2269081;4133960;4134031;4134629;4476210;5023974;5319459;5325315;5894770;5895192;6343962;6344161;6476434;6996644;6997077;7701338;8009468;8069911;9080029;9772649;10213084;10214309;11265315;11321321;11321387;12877018;12926825;12980426;12980890;13601854;13603185;13677298;15080467;15081518;15723926;15936670;16248194;16251800;17407711;17708029;17708211;17808909;17809813;19989100;20544483;20866439;20866621;22177983;22197523;24330416;24389878;24663138;25010419;26625692;26715565;26715805;26754120;27018075;27018195;27384847;27798586;27998850;28101593;29940743;30050839;30307931;30422225;30728630;31527265;31722818;31723125;31891981;31893433;31937235;32309877;32577526;32577616;32578043;33254418;33469399;33961081;34446594;34446972;34465110;35137400;35605563;36041378;37374350;37819836;39046701;40442298;42373833;43037250;43564806;44457376;44457583;44458065;46632107;47116303;47367100;49105716;49457112;50112016;50112249;50626057;50626148;51219133;53094619;53095238;53653486;181366;198149;268966;923891;923952;2062869;2147618;2149298;2163058;2585699;2921013;3699945;3828345;4042461;4450403;5047228;7647783;8650863;8980847;9915813;11699030;12777645;13235327;13259109;13261534;13862335;14528022;14528736;14659111;16053143;16347882;16687610;17278542;17278665;17279229;17830496;19092891;19469901;19470826;19600660;20199099;20335925;20948069;22051606;23355119;24189684;24567764;26353648;26565045;26941292;26941390;26969085;28568521;29036740;29054135;29312282;29955222;29955439;29974352;31260153;31372585;31745421;33316468;33410871;34631820;35821548;36055434;36587639;38809467;38811604;38961509;38962041;39261283;39422864;39564340;39602273;40547587;40954862;41417137;543428;690779;884152;1107300;1661311;2101814;2512053;2631991;2879650;2880126;3039255;3215641;3221323;3620129;4212872;4407628;4408082;4836267;4921434;5098543;5955011;6825339;6825588;7006074;7006208;9974108;10145472;10563594;10564822;11349479;11722275;11722887;12405185;13360542;13394813;14181456;14711500;15833908;15969299;16944697;16974006;18356977;18495292;18954996;20575561;21035396;21107858;21107990;21581520;23557569;23611996;23647994;23648329;25003589;25003710;25364243;25597144;26698602;26781549;26863110;27357328;27453554;28532489;28933014;29487772;29636091;29995428;30635176;30698195;31437766;31632885;31885083;32421574;32675062;33102363;33579472;33898345;34241065;34241670;34375177;35919483;36291239;36291397;37826921;37828456;38863818;38865342;39129767;39297095;39316400;39536655;39536744;39552443;39867965;39943879;40197143;40200391;40387905;40813962;40814136;125949;2016329;2024569;2027823;3107198;4588295;5062752;5106570;5393724;5711911;6602319;7322297;7676111;8719305;8721317;9273093;10434701;10725742;11902607;11902800;11903013;12766113;12766572;12860930;13007442;13322037;13794403;13937154;14067756;14281061;15968268;17343863;17704615;20739673;22634279;22652909;22653636;23202501;23202706;23572772;23575112;23575563;25118293;25176384;26039989;26040246;27953448;29749081;32265036;32265220;34471831;36519932;36825226;38097797;38106495;38758424;39034350;39149308;41584592;42068566;741975;1314573;1645569;2307416;2307693;2576171;2576585;2720465;2828619;2838211;3316345;3644912;5108908;5110106;5660441;5661215;5725130;7711537;7751690;7839467;8247855;8347792;8622617;8999541;9141329;9145221;9430468;10421972;10422287;10422638;10423013;10721999;10907439;13595527;13706372;14659281;15738797;16306349;16572481;16573398;16799645;16917412;17564443;17564602;18605831;18905600;20137196;24951727;24952174;25267399;27862660;27862767;28329739;29224725;29567215;29940939;30564120;30890106;33056083;33851045;33851163;34659806;36282381;36713118;36912389;38439262;38439499;38819263;40528218;41374318;42679629;2208225;2232846;6017259;6383804;7213104;9194231;9483122;9772030;9772160;9964846;10164001;10164248;11059726;12660016;13399204;13446911;13754112;14009031;14156950;15059084;15542059;16118691;16329668;18079938;18101088;19227930;19233535;19747431;19764093;20315888;21324175;21566808;22351077;22352648;22432299;22432453;23149380;23149631;23178696;23818641;24175896;24433547;24586037;25658725;25691476;26118581;26354085;26354831;26845785;26847359;27023723;27130514;27130719;27283468;27634182;27866021;28610133;28914168;28914170;28914707;29510196;29510376;30063401;30078430;30201041;30270913;30470632;30478941;30578421;31589128;31983655;2864973;3865078;4005313;4680623;4697605;4697883;6494216;6914079;7826422;7971890;8760528;9766249;10177222;11566112;11929277;12392227;12392502;12581838;12585045;12585086;12585215;14563058;16025194;16250337;16279520;16297517;16995985;17674768;17813636;17814786;17815292;18864524;19386276;19722552;19786467;20189990;20190205;20685764;21617692;21674174;22085086;22326401;22326603;22475693;23717814;23718193;24498140;24729499;24752246;24841536;25347431;25584798;26079755;26271519;26442849;26442967;27352523;27360220;28334530;28608527;28894895;29437767;29720117;30083293;30933250;31073930;31314578;31518415;31518593;31651519;31651840;31815506;31819577;31935586;32186007;32324645;32355110;32355396;32588372;34203911;34204137;463480;1514010;1607451;1976795;4150246;4478699;4693445;5524546;5595351;5610287;6551702;6867299;7826316;7826499;8362962;8383923;11748013;11748575;11894988;13204467;13204550;13802622;14184871;14830812;14831574;15434437;15570715;15656106;15826912;15989280;16805973;16862809;17258916;18459489;19093703;20114052;20413273;20862913;21074009;22079661;22134627;22272816;22291023;22329149;22439798;22630285;23195113;23906294;24047324;26249427;26249625;26251613;26808620;26808702;26979810;26980155;27499579;27622742;27622876;27629321;28721325;28787477;28847557;28905463;28907761;29450690;29792855;29855767;30157180;30157647;30158259;31075808;31075904;31076364;31461357;31740132;32400247;32460154;32461523;32655783;33123407;33492605;33538940;34914405;1587585;1952235;1957260;1957391;2404937;2411091;2674251;2674357;4311171;4435106;4525560;5187925;5188274;6644929;7189709;7362198;7362288;10188818;10188933;11225928;11550412;12259253;13184011;13708641;15042608;15222380;15474361;15597155;17337275;17337709;17337958;18127324;19112397;19373108;19906469;20221714;20222068;20747534;21510882;22407896;22899474;22901211;23137374;23253633;24407319;24593274;24820064;25867430;26751591;26997285;27154611;27197198;27197981;27520099;27712759;28226442;28921855;28962539;29453516;29453729;30280144;30294808;31454871;31893434;32550324;32765225;32998270;33012329;33560978;34916828;35030485;755165;766253;1250826;3187124;3187178;3187319;3342495;3602224;3838513;3954488;4221561;4565604;5255057;5257749;5664024;6150781;6510163;7284859;8105563;8199742;8441509;8921558;10075615;10461640;11862278;13588488;14351025;14357444;15387342;15641850;16636139;16913008;18168007;20266912;21026968;21643490;21882448;21932296;23146021;23487310;23744519;24066896;24779325;25518051;25965589;26140196;27187115;28066204;28454357;29372217;29890310;30518241;30518679;30521065;30521248;30861425;31309455;31542281;31859949;31920660;31920779;32095059;32254904;1642955;2127641;2262140;2992709;3009494;3074504;3574875;4323858;5097342;5097634;5302144;5992981;7262677;8441409;9169915;9206065;9237494;11206730;11209335;11209554;12266064;12402519;12590079;14756116;16009408;17215168;17254132;18190811;19329751;19330185;19958751;19959062;20052614;20052876;20498336;22247123;22863463;24592312;24644949;25065518;25267915;25969328;26650485;27724685;28405133;29503928;30140193;30376229;30896383;30897213;30968533;31794973;8819;8925;548650;1200684;1498753;1499620;1499803;1502350;1508054;255288;595261;1113457;1262001;1347272;1368274;1423509;111484;404344;54959;79069;360557;132903;133496;191051;62913;79599;81368;83045;11465;98342;123493;247359;67954;68872;89498;91611;201086;99325;78260;53538;106383;49943;54610;70595;10018;10377;24225;44571;67569;33405;3785;18440;10871;320;87;331;4522;1870;2990;40829;18222;35028;7566;948;1263;1459;374;19810;12753;7416;24900;73;8896;3710;8197;6211;6379;43679;34;191;3116;4333;5728;5944;11390;1997;133;11666;4341;5881;487;13322;10063;1312;2377;9367;4690;14380;14635;21400;8729;2932;24223;18319;1769;694;10038;9928;7822;4547;7231;12316;1773;5190;2183;2592;1149;1798;8510;5000;5963;6363;6519;13543;6418;3864;3635;4014;6143;6365;3698;118;9321;9393;17486;17561;131;5042;814;22132;13117;2038;3161;3045;20886;3663;4722;57531;58014;22235;22615;7055;1329;202;663;171;410;853;1702;2111;4050;7038;12005;14976;2882;3386;3427;37;7321;7205;12995;3776;7777;8069;27499;1261;4387;5120;5226;5040;6388;887;136;3700;4712;5621;1129;4906;2124;2707;29674;10278;40408;19842;83286;3622;12088;12359;69087;7849;34915;73558;37710;18800;25182;57371;14024;2318;9852;80620;9425;691;117807;5071;2737;10153;5860;920;38491;1052;9406;352150;35764;3925;16585;16739;11393;34647;15822;17290;12178;13736;4642;4830;24212;33891;36021	-;-;-;-;-;-;-;-;-;-;-;-;-;-;-;-;-;-;-;-;-;-;-;-;-;-;-;-;-;-;-;-;-;-;-;-;-;-;-;-;-;-;-;-;-;-;-;-;-;-;-;-;-;-;-;-;-;-;-;-;-;-;-;-;-;-;-;-;-;-;-;-;-;-;-;-;-;-;-;-;-;-;-;-;-;-;-;-;-;-;-;-;-;-;-;-;-;-;-;-;-;-;-;-;-;-;-;-;-;-;-;-;-;-;-;-;-;-;-;-;-;-;-;-;-;-;-;-;-;-;-;+;+;+;+;+;+;+;+;+;+;+;+;+;+;+;+;+;+;+;+;+;+;+;+;+;+;+;+;+;+;+;+;+;+;+;+;+;+;+;+;+;+;+;+;+;+;+;+;+;+;+;+;+;+;+;+;+;+;+;+;+;+;+;+;+;+;+;+;+;+;+;+;+;+;+;+;+;+;+;+;+;+;+;+;+;+;+;+;+;+;+;+;+;+;+;+;+;+;+;+;+;+;+;+;+;+;+;+;+;+;+;+;+;+;+;+;+;+;+;+;+;+;+;+;+;+;+;+;+;+;+;+;+;+;+;+;+;+;+;+;+;+;+;+;+;+;+;+;+;+;+;+;+;+;+;+;+;+;+;+;+;+;+;+;+;+;+;+;+;+;+;+;+;+;+;+;+;+;+;+;+;+;+;+;+;+;+;+;+;+;+;+;+;+;+;+;+;+;+;+;+;+;+;+;+;+;+;+;+;+;+;+;+;+;+;+;+;+;+;+;+;+;+;+;+;+;+;+;+;+;+;+;+;+;+;+;+;+;+;+;+;+;+;+;+;+;+;+;+;+;+;+;+;+;-;-;-;-;-;-;-;-;-;-;-;-;-;-;-;-;-;-;-;-;-;-;-;-;-;-;-;-;-;-;-;-;-;-;-;-;-;-;-;-;-;-;-;-;-;-;-;-;-;-;-;-;-;-;-;-;-;-;-;-;-;-;-;-;-;-;-;-;-;-;-;-;-;-;-;-;-;-;-;-;-;-;-;-;-;-;-;-;-;-;-;-;-;-;-;-;-;-;-;-;-;-;-;-;-;-;-;-;-;-;-;-;-;-;-;-;-;-;-;-;-;-;-;-;-;-;-;-;-;+;+;+;+;+;+;+;+;+;+;+;+;+;+;+;+;+;+;+;+;+;+;+;+;+;+;+;+;+;+;+;+;+;+;+;+;+;+;+;+;+;+;+;+;+;+;+;+;+;+;+;+;+;+;+;+;+;+;+;+;+;+;+;+;+;+;+;+;+;+;+;+;+;+;+;+;+;+;+;+;+;+;+;+;+;+;+;+;+;+;+;+;+;+;+;+;+;+;+;+;+;+;+;-;-;-;-;-;-;-;-;-;-;-;-;-;-;-;-;-;-;-;-;-;-;-;-;-;-;-;-;-;-;-;-;-;-;-;-;-;-;-;-;-;-;-;-;-;-;-;-;-;-;-;-;-;-;-;-;-;-;-;-;-;-;-;-;-;-;-;-;-;-;-;-;-;-;-;-;-;-;-;-;-;-;-;-;-;-;-;-;-;-;-;-;-;-;-;-;-;-;-;-;-;-;-;-;-;-;-;-;-;-;-;-;-;-;-;-;-;-;-;-;-;-;-;-;-;-;-;-;-;-;-;-;-;-;-;-;-;-;-;-;-;-;-;-;-;-;-;-;-;-;-;-;-;-;-;-;-;-;-;-;-;-;-;-;-;-;+;+;+;+;+;+;+;+;+;+;+;+;+;+;+;+;+;+;+;+;+;+;+;+;+;+;+;+;+;+;+;+;+;+;+;+;+;+;+;+;+;+;+;+;+;+;+;+;+;+;+;+;+;+;+;+;+;+;+;+;+;+;+;+;+;+;+;+;+;+;+;+;+;+;+;+;+;+;+;+;+;+;+;+;+;+;+;+;+;+;+;+;+;+;+;+;+;+;-;-;-;-;-;-;-;-;-;-;-;-;-;-;-;-;-;-;-;-;-;-;-;-;-;-;-;-;-;-;-;-;-;-;-;-;-;-;-;-;-;-;-;-;-;-;-;-;-;-;-;-;-;-;-;-;-;-;-;-;-;-;-;-;-;-;-;-;-;-;+;+;+;+;+;+;+;+;+;+;+;+;+;+;+;+;+;+;+;+;+;+;+;+;+;+;+;+;+;+;+;+;+;+;+;+;+;+;+;+;+;+;+;+;+;+;+;+;+;+;+;+;+;+;+;+;+;+;+;+;+;+;+;+;+;+;+;+;+;+;+;+;+;+;+;+;+;+;+;+;+;+;+;-;-;-;-;-;-;-;-;-;-;-;-;-;-;-;-;-;-;-;-;-;-;-;-;-;-;-;-;-;-;-;-;-;-;-;-;-;-;-;-;-;-;-;-;-;-;-;-;-;-;-;-;-;-;-;-;-;-;-;-;-;-;-;-;-;-;-;-;-;-;-;-;-;-;-;-;-;-;-;-;-;-;-;-;-;-;-;-;-;-;-;-;-;-;-;-;-;-;-;-;-;-;-;-;-;-;-;-;-;-;-;-;-;-;-;-;-;-;-;-;-;-;-;-;-;-;-;-;-;-;-;+;+;+;+;+;+;+;+;+;+;+;+;+;+;+;+;+;+;+;+;+;+;+;+;+;+;+;+;+;+;+;+;+;+;+;+;+;+;+;+;+;+;+;+;+;+;+;+;+;+;+;+;+;+;+;+;+;+;+;+;+;+;+;+;+;+;+;+;+;+;+;+;+;+;+;+;+;+;+;+;+;+;+;+;+;+;+;+;+;+;+;+;+;+;+;+;+;+;+;+;+;+;+;+;+;+;+;+;+;+;+;+;+;+;+;+;+;+;+;+;+;+;+;+;+;+;+;+;+;+;+;+;+;+;+;+;+;+;+;+;-;-;-;-;-;-;-;-;-;-;-;-;-;-;-;-;-;-;-;-;-;-;-;-;-;-;-;-;-;-;-;-;-;-;-;-;-;-;-;-;-;-;-;-;-;-;-;-;-;-;-;-;-;-;-;-;-;-;-;-;-;-;-;-;-;-;-;-;-;-;-;-;-;-;-;-;-;-;-;-;-;+;+;+;+;+;+;+;+;+;+;+;+;+;+;+;+;+;+;+;+;+;+;+;+;+;+;+;+;+;+;+;+;+;+;+;+;+;+;+;+;+;+;+;+;+;+;+;+;+;+;+;+;+;+;+;+;+;+;+;+;+;+;+;+;+;+;+;+;+;-;-;-;-;-;-;-;-;-;-;-;-;-;-;-;-;-;-;-;-;-;-;-;-;-;-;-;-;-;-;-;-;-;-;-;-;-;-;-;-;-;-;-;-;-;-;-;-;-;-;-;-;-;-;-;-;-;-;-;-;-;-;-;-;-;-;-;-;-;-;-;-;-;-;-;-;-;-;-;-;-;-;-;-;-;-;-;-;-;-;-;-;-;-;-;-;-;-;-;-;-;-;-;-;-;-;-;-;-;-;-;-;-;-;-;-;-;-;-;-;-;-;-;-;-;-;-;-;+;+;+;+;+;+;+;+;+;+;+;+;+;+;+;+;+;+;+;+;+;+;+;+;+;+;+;+;+;+;+;+;+;+;+;+;+;+;+;+;+;+;+;+;+;+;+;+;+;+;+;+;+;+;+;+;+;+;+;+;+;+;+;+;+;+;+;+;+;+;+;+;+;+;+;+;+;+;+;+;+;+;+;+;+;+;+;+;+;+;+;+;+;+;+;+;+;+;+;+;+;+;+;+;+;+;+;+;+;+;+;+;+;+;+;+;+;+;+;+;+;+;+;+;+;+;+;+;+;+;+;+;+;+;+;+;+;+;+;+;+;+;+;+;+;+;+;+;+;+;+;+;+;+;+;+;+;+;+;+;+;+;+;+;+;+;+;+;+;+;+;+;+;+;+;+;+;+;+;+;+;+;+;+;+;+;+;+;+;+;+;+;+;+;+;+;+;+;+;+;+;+;+;+;+;+;+;+;+;+;+;+;+;+;+;+;+;+;+;+;+;+;-;-;-;-;-;-;-;-;-;-;-;-;-;-;-;-;-;-;-;-;-;-;-;-;-;-;-;-;-;-;-;-;-;-;-;-;-;-;-;-;-;-;-;-;-;-;-;-;-;-;-;-;-;-;-;-;-;-;-;-;-;-;-;-;-;-;-;-;-;-;-;-;-;-;-;-;-;-;-;-;-;-;-;-;-;-;-;-;-;-;-;-;-;-;-;-;-;-;-;-;-;-;-;-;-;-;-;-;-;-;-;-;-;-;-;-;-;-;-;-;-;-;-;-;-;-;-;-;-;-;-;-;-;-;-;-;-;-;-;-;-;-;-;-;-;-;-;-;-;-;-;-;-;-;-;-;-;-;-;-;-;-;-;-;-;-;-;-;-;-;-;-;-;-;-;-;-;-;-;-;-;-;-;-;-;-;-;-;-;-;-;-;-;-;-;-;-;-;-;+;+;+;+;+;+;+;+;+;+;+;+;+;+;+;+;+;+;+;+;+;+;+;+;+;+;+;+;+;+;+;+;+;+;+;+;+;+;+;+;+;+;+;+;+;+;+;+;+;+;+;+;+;+;+;+;+;+;+;+;+;+;+;+;+;+;+;+;+;+;+;+;+;+;+;+;+;+;+;+;+;+;+;+;+;+;+;+;+;+;+;+;+;+;+;+;+;+;+;+;+;+;+;+;+;+;+;+;+;+;+;+;+;+;+;+;+;+;+;+;+;+;+;+;+;+;+;+;+;+;+;+;+;+;+;+;+;+;+;+;+;+;+;+;+;+;+;+;+;+;+;+;+;+;+;+;+;+;+;+;+;+;+;-;-;-;-;-;-;-;-;-;-;-;-;-;-;-;-;-;-;-;-;-;-;-;-;-;-;-;-;-;-;-;-;-;-;-;-;-;-;-;-;-;-;-;-;-;-;-;-;-;-;-;-;-;-;-;-;-;-;-;-;-;-;-;-;-;-;-;-;-;-;-;-;-;-;-;-;-;-;-;-;+;+;+;+;+;+;+;+;+;+;+;+;+;+;+;+;+;+;+;+;+;+;+;+;+;+;+;+;+;+;+;+;+;+;+;+;+;+;+;+;+;+;+;-;-;-;-;-;-;-;-;-;-;-;-;-;-;-;-;-;-;-;-;-;-;-;-;-;-;-;-;-;-;-;-;-;-;-;-;-;-;-;-;-;-;-;-;-;-;-;-;-;-;-;-;-;-;-;-;-;-;-;-;-;-;-;-;-;-;-;-;-;-;-;-;-;-;-;-;-;-;-;+;+;+;+;+;+;+;+;+;+;+;+;+;+;+;+;+;+;+;+;+;+;+;+;+;+;+;+;+;+;+;+;+;+;+;+;+;+;+;+;+;+;+;+;+;+;+;+;+;+;+;+;+;+;+;+;-;-;-;-;-;-;-;-;-;-;-;-;-;-;-;-;-;-;-;-;-;-;-;-;-;-;-;-;-;-;-;-;-;-;-;-;-;-;-;-;-;-;-;-;-;-;-;-;-;-;-;-;-;-;-;-;-;-;-;-;-;-;-;-;-;-;-;-;-;-;-;-;-;-;-;-;-;-;-;-;-;-;-;-;-;-;-;-;-;-;-;-;-;-;-;-;-;-;-;-;-;-;-;+;+;+;+;+;+;+;+;+;+;+;+;+;+;+;+;+;+;+;+;+;+;+;+;+;+;+;+;+;+;+;+;+;+;+;+;+;+;+;+;+;+;+;+;+;+;+;+;+;+;+;+;+;+;+;+;+;+;+;+;+;+;+;+;+;+;+;+;+;+;+;+;+;+;+;+;+;+;+;+;+;+;+;+;+;+;+;+;+;+;+;+;+;+;+;+;+;+;+;+;+;+;+;+;+;+;+;+;+;+;+;+;+;+;-;-;-;-;-;-;-;-;-;-;-;-;-;-;-;-;-;-;-;-;-;-;-;-;-;-;-;-;-;-;-;-;-;-;-;-;-;-;-;-;-;-;-;-;-;-;-;-;-;-;-;-;-;-;-;-;-;-;-;-;-;-;-;-;-;-;-;-;-;-;-;-;-;-;-;-;-;-;-;+;+;+;+;+;+;+;+;+;+;+;+;+;+;+;+;+;+;+;+;+;+;+;+;+;+;+;+;+;+;+;+;+;+;+;+;+;+;+;+;+;+;+;+;+;+;+;+;+;+;+;+;+;+;+;+;+;+;+;+;+;+;+;+;+;+;+;+;+;+;+;+;+;+;+;+;+;+;+;+;+;+;+;+;+;+;+;+;+;+;+;+;+;+;+;+;+;+;+;+;+;+;+;+;+;+;+;+;+;+;+;+;+;+;+;+;+;+;+;+;+;+;+;+;+;+;+;+;+;+;+;+;+;+;+;+;+;+;+;+;+;+;+;+;+;+;+;+;+;+;+;+;+;+;+;+;+;+;+;+;-;-;-;-;-;-;-;-;-;-;-;-;-;-;-;-;-;-;-;-;-;-;-;-;-;-;-;-;-;-;-;-;-;-;-;-;-;-;-;-;-;-;-;-;-;-;-;-;-;-;-;-;-;-;-;-;-;-;-;-;-;-;-;-;-;-;-;-;-;-;-;-;-;-;-;-;-;-;-;-;-;-;-;-;-;-;-;-;-;-;-;-;-;-;-;-;-;-;-;-;-;-;-;-;-;-;-;-;-;-;-;-;-;-;-;-;-;-;-;-;-;-;-;-;-;-;-;-;-;-;-;-;-;-;-;-;-;-;-;-;-;-;+;+;+;+;+;+;+;+;+;+;+;+;+;+;+;+;+;+;+;+;+;+;+;+;+;+;+;+;+;+;+;+;+;+;+;+;+;+;+;+;+;+;+;+;+;+;+;+;+;+;+;+;+;+;+;+;+;+;+;+;+;+;+;+;+;+;+;+;+;+;+;+;+;+;+;+;+;+;+;+;+;-;-;-;-;-;-;-;-;-;-;-;-;-;-;-;-;-;-;-;-;-;-;-;-;-;-;-;-;-;-;-;-;-;-;-;-;-;-;-;-;-;-;-;-;-;-;-;-;-;-;-;-;-;-;-;-;-;-;-;-;-;-;-;-;-;-;-;-;-;-;-;-;-;-;-;-;-;-;-;-;-;-;-;-;+;+;+;+;+;+;+;+;+;+;+;+;+;+;+;+;+;+;+;+;+;+;+;+;+;+;+;+;+;+;+;+;+;+;+;+;+;+;+;+;+;+;+;+;+;+;+;+;+;+;+;+;+;+;+;+;+;+;+;+;+;+;+;+;+;+;+;+;+;+;+;-;-;-;-;-;-;-;-;-;-;-;-;-;-;-;-;-;-;-;-;-;-;-;-;-;-;-;-;-;-;-;-;-;-;-;-;-;-;-;-;-;-;-;-;-;-;-;-;-;-;-;-;-;-;-;-;-;-;-;-;-;-;-;+;+;+;+;+;+;+;+;+;+;+;+;+;+;+;+;+;+;+;+;+;+;+;+;+;+;+;+;+;+;+;+;+;+;+;+;+;+;+;+;+;+;+;+;+;+;+;+;+;+;+;+;+;+;+;+;+;+;+;+;+;-;-;-;-;-;-;-;+;-;-;-;-;+;+;-;+;+;+;+;-;+;+;-;-;-;-;-;+;+;-;+;-;-;-;+;-;+;+;-;-;-;+;+;-;+;-;-;-;+;+;+;+;+;+;-;+;+;-;+;+;+;-;+;-;-;-;+;+;+;+;+;-;+;+;+;+;+;-;-;-;-;+;-;-;-;-;-;-;+;+;+;+;+;-;-;+;-;-;+;-;-;+;-;+;+;-;-;-;+;+;-;+;-;-;+;-;+;+;+;+;+;-;-;+;-;+;+;+;-;+;+;+;-;-;-;-;-;-;+;+;-;-;+;-;+;-;-;-;-;-;-;-;-;-;+;+;+;+;+;-;-;+;+;+;+;-;-;-;+;+;-;+;-;-;-;-;+;+;+;+;-;+;+;-;-;-;+;+;+;-;+;+;-;+;-;-;+;+;-;+;-;+;+;+;-;+;-;-;-;-;+;+;-;+;-;+;+;-;-;+;+;-;+;-;-;+;-;-	835817	67627.87	117998.80	115065.69	122919.17	111412.99	81435.36	106002.27	83440.07	76333.77	80591.51	73374.83	75281.71	53884.96	111653.78	106992.30	91824.42	66603.99	56906.79	56088.92	46021.51	57420.57	35935.16	55614.36	77185.34	58638.86	50050.86
NotFur1_GapFilledScaffold_6585_4136:L2:LINE	CM025008.1;CM025008.1;CM025008.1;CM025008.1;CM025008.1;CM025008.1;CM025008.1;CM025008.1;CM025008.1;CM025008.1;CM025008.1;CM025008.1;CM025008.1;CM025008.1;CM025008.1;CM025008.1;CM025008.1;CM025008.1;CM025008.1;CM025008.1;CM025008.1;CM025008.1;CM025008.1;CM025008.1;CM025008.1;CM025008.1;CM025008.1;CM025008.1;CM025008.1;CM025008.1;CM025008.1;CM025008.1;CM025008.1;CM025008.1;CM025008.1;CM025008.1;CM025008.1;CM025008.1;CM025008.1;CM025008.1;CM025008.1;CM025008.1;CM025008.1;CM025008.1;CM025008.1;CM025008.1;CM025008.1;CM025008.1;CM025008.1;CM025008.1;CM025008.1;CM025008.1;CM025008.1;CM025008.1;CM025008.1;CM025008.1;CM025008.1;CM025008.1;CM025008.1;CM025008.1;CM025008.1;CM025008.1;CM025008.1;CM025008.1;CM025008.1;CM025008.1;CM025008.1;CM025008.1;CM025008.1;CM025008.1;CM025008.1;CM025008.1;CM025008.1;CM025008.1;CM025008.1;CM025008.1;CM025008.1;CM025008.1;CM025008.1;CM025008.1;CM025008.1;CM025008.1;CM025008.1;CM025008.1;CM025008.1;CM025008.1;CM025008.1;CM025008.1;CM025008.1;CM025008.1;CM025008.1;CM025008.1;CM025008.1;CM025008.1;CM025008.1;CM025008.1;CM025008.1;CM025008.1;CM025008.1;CM025008.1;CM025008.1;CM025008.1;CM025008.1;CM025008.1;CM025008.1;CM025008.1;CM025008.1;CM025008.1;CM025008.1;CM025008.1;CM025008.1;CM025008.1;CM025008.1;CM025008.1;CM025008.1;CM025008.1;CM025008.1;CM025008.1;CM025008.1;CM025008.1;CM025008.1;CM025008.1;CM025008.1;CM025008.1;CM025008.1;CM025008.1;CM025008.1;CM025008.1;CM025008.1;CM025008.1;CM025008.1;CM025008.1;CM025008.1;CM025008.1;CM025008.1;CM025008.1;CM025008.1;CM025008.1;CM025008.1;CM025008.1;CM025008.1;CM025008.1;CM025008.1;CM025008.1;CM025008.1;CM025008.1;CM025008.1;CM025008.1;CM025008.1;CM025008.1;CM025008.1;CM025008.1;CM025008.1;CM025008.1;CM025008.1;CM025008.1;CM025008.1;CM025008.1;CM025008.1;CM025008.1;CM025008.1;CM025008.1;CM025008.1;CM025008.1;CM025008.1;CM025008.1;CM025008.1;CM025008.1;CM025008.1;CM025008.1;CM025008.1;CM025008.1;CM025008.1;CM025008.1;CM025008.1;CM025008.1;CM025008.1;CM025008.1;CM025008.1;CM025008.1;CM025008.1;CM025008.1;CM025008.1;CM025008.1;CM025008.1;CM025008.1;CM025008.1;CM025008.1;CM025008.1;CM025008.1;CM025008.1;CM025008.1;CM025008.1;CM025008.1;CM025008.1;CM025008.1;CM025008.1;CM025008.1;CM025008.1;CM025008.1;CM025008.1;CM025008.1;CM025008.1;CM025008.1;CM025008.1;CM025008.1;CM025008.1;CM025009.1;CM025009.1;CM025009.1;CM025009.1;CM025009.1;CM025009.1;CM025009.1;CM025009.1;CM025009.1;CM025009.1;CM025009.1;CM025009.1;CM025009.1;CM025009.1;CM025009.1;CM025009.1;CM025009.1;CM025009.1;CM025009.1;CM025009.1;CM025009.1;CM025009.1;CM025009.1;CM025009.1;CM025009.1;CM025009.1;CM025009.1;CM025009.1;CM025009.1;CM025009.1;CM025009.1;CM025009.1;CM025009.1;CM025009.1;CM025009.1;CM025009.1;CM025009.1;CM025009.1;CM025009.1;CM025009.1;CM025009.1;CM025009.1;CM025009.1;CM025009.1;CM025009.1;CM025009.1;CM025009.1;CM025009.1;CM025009.1;CM025009.1;CM025009.1;CM025009.1;CM025009.1;CM025009.1;CM025009.1;CM025009.1;CM025009.1;CM025009.1;CM025009.1;CM025009.1;CM025009.1;CM025009.1;CM025009.1;CM025009.1;CM025009.1;CM025009.1;CM025009.1;CM025009.1;CM025009.1;CM025009.1;CM025009.1;CM025009.1;CM025009.1;CM025009.1;CM025009.1;CM025009.1;CM025009.1;CM025009.1;CM025009.1;CM025009.1;CM025009.1;CM025009.1;CM025009.1;CM025009.1;CM025009.1;CM025009.1;CM025009.1;CM025009.1;CM025009.1;CM025009.1;CM025009.1;CM025009.1;CM025009.1;CM025009.1;CM025009.1;CM025009.1;CM025009.1;CM025009.1;CM025009.1;CM025009.1;CM025009.1;CM025009.1;CM025009.1;CM025009.1;CM025009.1;CM025009.1;CM025009.1;CM025009.1;CM025009.1;CM025009.1;CM025009.1;CM025009.1;CM025009.1;CM025009.1;CM025009.1;CM025009.1;CM025009.1;CM025009.1;CM025009.1;CM025009.1;CM025009.1;CM025009.1;CM025009.1;CM025009.1;CM025009.1;CM025009.1;CM025009.1;CM025009.1;CM025009.1;CM025009.1;CM025009.1;CM025009.1;CM025009.1;CM025009.1;CM025009.1;CM025009.1;CM025009.1;CM025009.1;CM025009.1;CM025009.1;CM025009.1;CM025009.1;CM025009.1;CM025009.1;CM025009.1;CM025009.1;CM025009.1;CM025009.1;CM025009.1;CM025009.1;CM025009.1;CM025009.1;CM025009.1;CM025009.1;CM025009.1;CM025009.1;CM025009.1;CM025009.1;CM025009.1;CM025009.1;CM025009.1;CM025009.1;CM025009.1;CM025009.1;CM025009.1;CM025009.1;CM025009.1;CM025009.1;CM025009.1;CM025009.1;CM025009.1;CM025009.1;CM025009.1;CM025009.1;CM025009.1;CM025009.1;CM025009.1;CM025009.1;CM025009.1;CM025009.1;CM025009.1;CM025009.1;CM025009.1;CM025009.1;CM025009.1;CM025009.1;CM025009.1;CM025009.1;CM025009.1;CM025009.1;CM025009.1;CM025009.1;CM025009.1;CM025009.1;CM025009.1;CM025009.1;CM025009.1;CM025009.1;CM025009.1;CM025009.1;CM025009.1;CM025009.1;CM025009.1;CM025009.1;CM025009.1;CM025009.1;CM025009.1;CM025009.1;CM025009.1;CM025009.1;CM025009.1;CM025009.1;CM025009.1;CM025009.1;CM025009.1;CM025009.1;CM025009.1;CM025009.1;CM025009.1;CM025009.1;CM025009.1;CM025009.1;CM025009.1;CM025009.1;CM025009.1;CM025009.1;CM025009.1;CM025009.1;CM025009.1;CM025009.1;CM025009.1;CM025009.1;CM025009.1;CM025009.1;CM025009.1;CM025009.1;CM025009.1;CM025009.1;CM025009.1;CM025009.1;CM025009.1;CM025009.1;CM025009.1;CM025009.1;CM025009.1;CM025009.1;CM025009.1;CM025009.1;CM025010.1;CM025010.1;CM025010.1;CM025010.1;CM025010.1;CM025010.1;CM025010.1;CM025010.1;CM025010.1;CM025010.1;CM025010.1;CM025010.1;CM025010.1;CM025010.1;CM025010.1;CM025010.1;CM025010.1;CM025010.1;CM025010.1;CM025010.1;CM025010.1;CM025010.1;CM025010.1;CM025010.1;CM025010.1;CM025010.1;CM025010.1;CM025010.1;CM025010.1;CM025010.1;CM025010.1;CM025010.1;CM025010.1;CM025010.1;CM025010.1;CM025010.1;CM025010.1;CM025010.1;CM025010.1;CM025010.1;CM025010.1;CM025010.1;CM025010.1;CM025010.1;CM025010.1;CM025010.1;CM025010.1;CM025010.1;CM025010.1;CM025010.1;CM025010.1;CM025010.1;CM025010.1;CM025010.1;CM025010.1;CM025010.1;CM025010.1;CM025010.1;CM025010.1;CM025010.1;CM025010.1;CM025010.1;CM025010.1;CM025010.1;CM025010.1;CM025010.1;CM025010.1;CM025010.1;CM025010.1;CM025010.1;CM025010.1;CM025010.1;CM025010.1;CM025010.1;CM025010.1;CM025010.1;CM025010.1;CM025010.1;CM025010.1;CM025010.1;CM025010.1;CM025010.1;CM025010.1;CM025010.1;CM025010.1;CM025010.1;CM025010.1;CM025010.1;CM025010.1;CM025010.1;CM025010.1;CM025010.1;CM025010.1;CM025010.1;CM025010.1;CM025010.1;CM025010.1;CM025010.1;CM025010.1;CM025010.1;CM025010.1;CM025010.1;CM025010.1;CM025010.1;CM025010.1;CM025010.1;CM025010.1;CM025010.1;CM025010.1;CM025010.1;CM025010.1;CM025010.1;CM025010.1;CM025010.1;CM025010.1;CM025010.1;CM025010.1;CM025010.1;CM025010.1;CM025010.1;CM025010.1;CM025010.1;CM025010.1;CM025010.1;CM025010.1;CM025010.1;CM025010.1;CM025010.1;CM025010.1;CM025010.1;CM025010.1;CM025010.1;CM025010.1;CM025010.1;CM025010.1;CM025010.1;CM025010.1;CM025010.1;CM025010.1;CM025010.1;CM025010.1;CM025010.1;CM025010.1;CM025010.1;CM025010.1;CM025010.1;CM025010.1;CM025010.1;CM025010.1;CM025010.1;CM025010.1;CM025010.1;CM025010.1;CM025010.1;CM025010.1;CM025010.1;CM025010.1;CM025010.1;CM025010.1;CM025010.1;CM025010.1;CM025010.1;CM025010.1;CM025010.1;CM025010.1;CM025010.1;CM025010.1;CM025010.1;CM025010.1;CM025010.1;CM025010.1;CM025010.1;CM025010.1;CM025010.1;CM025010.1;CM025010.1;CM025010.1;CM025010.1;CM025010.1;CM025010.1;CM025010.1;CM025010.1;CM025010.1;CM025010.1;CM025010.1;CM025010.1;CM025010.1;CM025010.1;CM025010.1;CM025010.1;CM025010.1;CM025010.1;CM025010.1;CM025010.1;CM025010.1;CM025010.1;CM025010.1;CM025010.1;CM025010.1;CM025010.1;CM025010.1;CM025010.1;CM025010.1;CM025010.1;CM025010.1;CM025010.1;CM025010.1;CM025010.1;CM025010.1;CM025010.1;CM025010.1;CM025010.1;CM025010.1;CM025010.1;CM025010.1;CM025010.1;CM025010.1;CM025011.1;CM025011.1;CM025011.1;CM025011.1;CM025011.1;CM025011.1;CM025011.1;CM025011.1;CM025011.1;CM025011.1;CM025011.1;CM025011.1;CM025011.1;CM025011.1;CM025011.1;CM025011.1;CM025011.1;CM025011.1;CM025011.1;CM025011.1;CM025011.1;CM025011.1;CM025011.1;CM025011.1;CM025011.1;CM025011.1;CM025011.1;CM025011.1;CM025011.1;CM025011.1;CM025011.1;CM025011.1;CM025011.1;CM025011.1;CM025011.1;CM025011.1;CM025011.1;CM025011.1;CM025011.1;CM025011.1;CM025011.1;CM025011.1;CM025011.1;CM025011.1;CM025011.1;CM025011.1;CM025011.1;CM025011.1;CM025011.1;CM025011.1;CM025011.1;CM025011.1;CM025011.1;CM025011.1;CM025011.1;CM025011.1;CM025011.1;CM025011.1;CM025011.1;CM025011.1;CM025011.1;CM025011.1;CM025011.1;CM025011.1;CM025011.1;CM025011.1;CM025011.1;CM025011.1;CM025011.1;CM025011.1;CM025011.1;CM025011.1;CM025011.1;CM025011.1;CM025011.1;CM025011.1;CM025011.1;CM025011.1;CM025011.1;CM025011.1;CM025011.1;CM025011.1;CM025011.1;CM025011.1;CM025011.1;CM025011.1;CM025011.1;CM025011.1;CM025011.1;CM025011.1;CM025011.1;CM025011.1;CM025011.1;CM025011.1;CM025011.1;CM025011.1;CM025011.1;CM025011.1;CM025011.1;CM025011.1;CM025011.1;CM025011.1;CM025011.1;CM025011.1;CM025011.1;CM025011.1;CM025011.1;CM025011.1;CM025011.1;CM025011.1;CM025011.1;CM025011.1;CM025011.1;CM025011.1;CM025011.1;CM025011.1;CM025011.1;CM025011.1;CM025011.1;CM025011.1;CM025011.1;CM025011.1;CM025011.1;CM025011.1;CM025011.1;CM025011.1;CM025011.1;CM025011.1;CM025011.1;CM025011.1;CM025011.1;CM025011.1;CM025011.1;CM025011.1;CM025011.1;CM025011.1;CM025011.1;CM025011.1;CM025011.1;CM025011.1;CM025011.1;CM025011.1;CM025011.1;CM025011.1;CM025011.1;CM025011.1;CM025011.1;CM025011.1;CM025011.1;CM025011.1;CM025011.1;CM025011.1;CM025011.1;CM025011.1;CM025011.1;CM025011.1;CM025011.1;CM025012.1;CM025012.1;CM025012.1;CM025012.1;CM025012.1;CM025012.1;CM025012.1;CM025012.1;CM025012.1;CM025012.1;CM025012.1;CM025012.1;CM025012.1;CM025012.1;CM025012.1;CM025012.1;CM025012.1;CM025012.1;CM025012.1;CM025012.1;CM025012.1;CM025012.1;CM025012.1;CM025012.1;CM025012.1;CM025012.1;CM025012.1;CM025012.1;CM025012.1;CM025012.1;CM025012.1;CM025012.1;CM025012.1;CM025012.1;CM025012.1;CM025012.1;CM025012.1;CM025012.1;CM025012.1;CM025012.1;CM025012.1;CM025012.1;CM025012.1;CM025012.1;CM025012.1;CM025012.1;CM025012.1;CM025012.1;CM025012.1;CM025012.1;CM025012.1;CM025012.1;CM025012.1;CM025012.1;CM025012.1;CM025012.1;CM025012.1;CM025012.1;CM025012.1;CM025012.1;CM025012.1;CM025012.1;CM025012.1;CM025012.1;CM025012.1;CM025012.1;CM025012.1;CM025012.1;CM025012.1;CM025012.1;CM025012.1;CM025012.1;CM025012.1;CM025012.1;CM025012.1;CM025012.1;CM025012.1;CM025012.1;CM025012.1;CM025012.1;CM025012.1;CM025012.1;CM025012.1;CM025012.1;CM025012.1;CM025012.1;CM025012.1;CM025012.1;CM025012.1;CM025012.1;CM025012.1;CM025012.1;CM025012.1;CM025012.1;CM025012.1;CM025012.1;CM025012.1;CM025012.1;CM025012.1;CM025012.1;CM025012.1;CM025012.1;CM025012.1;CM025012.1;CM025012.1;CM025012.1;CM025012.1;CM025012.1;CM025012.1;CM025012.1;CM025012.1;CM025012.1;CM025012.1;CM025012.1;CM025012.1;CM025012.1;CM025012.1;CM025012.1;CM025012.1;CM025012.1;CM025012.1;CM025012.1;CM025012.1;CM025012.1;CM025012.1;CM025012.1;CM025012.1;CM025012.1;CM025012.1;CM025012.1;CM025012.1;CM025012.1;CM025012.1;CM025012.1;CM025012.1;CM025012.1;CM025012.1;CM025012.1;CM025012.1;CM025012.1;CM025012.1;CM025012.1;CM025012.1;CM025012.1;CM025012.1;CM025012.1;CM025012.1;CM025012.1;CM025012.1;CM025012.1;CM025012.1;CM025012.1;CM025012.1;CM025012.1;CM025012.1;CM025012.1;CM025012.1;CM025012.1;CM025012.1;CM025012.1;CM025012.1;CM025012.1;CM025012.1;CM025012.1;CM025012.1;CM025012.1;CM025012.1;CM025012.1;CM025012.1;CM025012.1;CM025012.1;CM025012.1;CM025012.1;CM025012.1;CM025012.1;CM025012.1;CM025012.1;CM025012.1;CM025012.1;CM025012.1;CM025012.1;CM025012.1;CM025012.1;CM025012.1;CM025012.1;CM025013.1;CM025013.1;CM025013.1;CM025013.1;CM025013.1;CM025013.1;CM025013.1;CM025013.1;CM025013.1;CM025013.1;CM025013.1;CM025013.1;CM025013.1;CM025013.1;CM025013.1;CM025013.1;CM025013.1;CM025013.1;CM025013.1;CM025013.1;CM025013.1;CM025013.1;CM025013.1;CM025013.1;CM025013.1;CM025013.1;CM025013.1;CM025013.1;CM025013.1;CM025013.1;CM025013.1;CM025013.1;CM025013.1;CM025013.1;CM025013.1;CM025013.1;CM025013.1;CM025013.1;CM025013.1;CM025013.1;CM025013.1;CM025013.1;CM025013.1;CM025013.1;CM025013.1;CM025013.1;CM025013.1;CM025013.1;CM025013.1;CM025013.1;CM025013.1;CM025013.1;CM025013.1;CM025013.1;CM025013.1;CM025013.1;CM025013.1;CM025013.1;CM025013.1;CM025013.1;CM025013.1;CM025013.1;CM025013.1;CM025013.1;CM025013.1;CM025013.1;CM025013.1;CM025013.1;CM025013.1;CM025013.1;CM025013.1;CM025013.1;CM025013.1;CM025013.1;CM025013.1;CM025013.1;CM025013.1;CM025013.1;CM025013.1;CM025013.1;CM025013.1;CM025013.1;CM025013.1;CM025013.1;CM025013.1;CM025013.1;CM025013.1;CM025013.1;CM025013.1;CM025013.1;CM025013.1;CM025013.1;CM025013.1;CM025013.1;CM025013.1;CM025013.1;CM025013.1;CM025013.1;CM025013.1;CM025013.1;CM025013.1;CM025013.1;CM025013.1;CM025013.1;CM025013.1;CM025013.1;CM025013.1;CM025013.1;CM025013.1;CM025013.1;CM025013.1;CM025013.1;CM025013.1;CM025013.1;CM025013.1;CM025013.1;CM025013.1;CM025013.1;CM025013.1;CM025013.1;CM025013.1;CM025013.1;CM025013.1;CM025013.1;CM025013.1;CM025013.1;CM025013.1;CM025013.1;CM025013.1;CM025013.1;CM025013.1;CM025013.1;CM025013.1;CM025013.1;CM025013.1;CM025013.1;CM025013.1;CM025013.1;CM025013.1;CM025013.1;CM025013.1;CM025013.1;CM025013.1;CM025013.1;CM025013.1;CM025013.1;CM025013.1;CM025013.1;CM025013.1;CM025013.1;CM025013.1;CM025013.1;CM025013.1;CM025013.1;CM025013.1;CM025013.1;CM025013.1;CM025013.1;CM025013.1;CM025013.1;CM025013.1;CM025013.1;CM025013.1;CM025013.1;CM025013.1;CM025013.1;CM025013.1;CM025013.1;CM025013.1;CM025013.1;CM025013.1;CM025013.1;CM025013.1;CM025013.1;CM025013.1;CM025013.1;CM025013.1;CM025013.1;CM025013.1;CM025013.1;CM025013.1;CM025013.1;CM025013.1;CM025013.1;CM025013.1;CM025013.1;CM025013.1;CM025013.1;CM025013.1;CM025013.1;CM025013.1;CM025013.1;CM025013.1;CM025013.1;CM025013.1;CM025013.1;CM025013.1;CM025013.1;CM025013.1;CM025013.1;CM025013.1;CM025013.1;CM025013.1;CM025013.1;CM025013.1;CM025013.1;CM025013.1;CM025013.1;CM025013.1;CM025013.1;CM025014.1;CM025014.1;CM025014.1;CM025014.1;CM025014.1;CM025014.1;CM025014.1;CM025014.1;CM025014.1;CM025014.1;CM025014.1;CM025014.1;CM025014.1;CM025014.1;CM025014.1;CM025014.1;CM025014.1;CM025014.1;CM025014.1;CM025014.1;CM025014.1;CM025014.1;CM025014.1;CM025014.1;CM025014.1;CM025014.1;CM025014.1;CM025014.1;CM025014.1;CM025014.1;CM025014.1;CM025014.1;CM025014.1;CM025014.1;CM025014.1;CM025014.1;CM025014.1;CM025014.1;CM025014.1;CM025014.1;CM025014.1;CM025014.1;CM025014.1;CM025014.1;CM025014.1;CM025014.1;CM025014.1;CM025014.1;CM025014.1;CM025014.1;CM025014.1;CM025014.1;CM025014.1;CM025014.1;CM025014.1;CM025014.1;CM025014.1;CM025014.1;CM025014.1;CM025014.1;CM025014.1;CM025014.1;CM025014.1;CM025014.1;CM025014.1;CM025014.1;CM025014.1;CM025014.1;CM025014.1;CM025014.1;CM025014.1;CM025014.1;CM025014.1;CM025014.1;CM025014.1;CM025014.1;CM025014.1;CM025014.1;CM025014.1;CM025014.1;CM025014.1;CM025014.1;CM025014.1;CM025014.1;CM025014.1;CM025014.1;CM025014.1;CM025014.1;CM025014.1;CM025014.1;CM025014.1;CM025014.1;CM025014.1;CM025014.1;CM025014.1;CM025014.1;CM025014.1;CM025014.1;CM025014.1;CM025014.1;CM025014.1;CM025014.1;CM025014.1;CM025014.1;CM025014.1;CM025014.1;CM025014.1;CM025014.1;CM025014.1;CM025014.1;CM025014.1;CM025014.1;CM025014.1;CM025014.1;CM025014.1;CM025014.1;CM025014.1;CM025014.1;CM025014.1;CM025014.1;CM025014.1;CM025014.1;CM025014.1;CM025014.1;CM025014.1;CM025014.1;CM025014.1;CM025014.1;CM025014.1;CM025014.1;CM025014.1;CM025014.1;CM025014.1;CM025014.1;CM025014.1;CM025014.1;CM025014.1;CM025014.1;CM025014.1;CM025014.1;CM025015.1;CM025015.1;CM025015.1;CM025015.1;CM025015.1;CM025015.1;CM025015.1;CM025015.1;CM025015.1;CM025015.1;CM025015.1;CM025015.1;CM025015.1;CM025015.1;CM025015.1;CM025015.1;CM025015.1;CM025015.1;CM025015.1;CM025015.1;CM025015.1;CM025015.1;CM025015.1;CM025015.1;CM025015.1;CM025015.1;CM025015.1;CM025015.1;CM025015.1;CM025015.1;CM025015.1;CM025015.1;CM025015.1;CM025015.1;CM025015.1;CM025015.1;CM025015.1;CM025015.1;CM025015.1;CM025015.1;CM025015.1;CM025015.1;CM025015.1;CM025015.1;CM025015.1;CM025015.1;CM025015.1;CM025015.1;CM025015.1;CM025015.1;CM025015.1;CM025015.1;CM025015.1;CM025015.1;CM025015.1;CM025015.1;CM025015.1;CM025015.1;CM025015.1;CM025015.1;CM025015.1;CM025015.1;CM025015.1;CM025015.1;CM025015.1;CM025015.1;CM025015.1;CM025015.1;CM025015.1;CM025015.1;CM025015.1;CM025015.1;CM025015.1;CM025015.1;CM025015.1;CM025015.1;CM025015.1;CM025015.1;CM025015.1;CM025015.1;CM025015.1;CM025015.1;CM025015.1;CM025015.1;CM025015.1;CM025015.1;CM025015.1;CM025015.1;CM025015.1;CM025015.1;CM025015.1;CM025015.1;CM025015.1;CM025015.1;CM025015.1;CM025015.1;CM025015.1;CM025015.1;CM025015.1;CM025015.1;CM025015.1;CM025015.1;CM025015.1;CM025015.1;CM025015.1;CM025015.1;CM025015.1;CM025015.1;CM025015.1;CM025015.1;CM025015.1;CM025015.1;CM025015.1;CM025015.1;CM025015.1;CM025015.1;CM025015.1;CM025015.1;CM025015.1;CM025015.1;CM025015.1;CM025015.1;CM025015.1;CM025015.1;CM025015.1;CM025015.1;CM025015.1;CM025015.1;CM025015.1;CM025015.1;CM025015.1;CM025015.1;CM025015.1;CM025015.1;CM025015.1;CM025015.1;CM025015.1;CM025015.1;CM025015.1;CM025015.1;CM025015.1;CM025015.1;CM025015.1;CM025015.1;CM025015.1;CM025015.1;CM025015.1;CM025015.1;CM025015.1;CM025015.1;CM025015.1;CM025015.1;CM025015.1;CM025015.1;CM025015.1;CM025015.1;CM025015.1;CM025015.1;CM025015.1;CM025015.1;CM025015.1;CM025015.1;CM025015.1;CM025015.1;CM025015.1;CM025015.1;CM025015.1;CM025015.1;CM025015.1;CM025015.1;CM025015.1;CM025015.1;CM025015.1;CM025015.1;CM025015.1;CM025015.1;CM025015.1;CM025015.1;CM025015.1;CM025015.1;CM025015.1;CM025015.1;CM025015.1;CM025015.1;CM025015.1;CM025015.1;CM025015.1;CM025015.1;CM025015.1;CM025015.1;CM025015.1;CM025015.1;CM025015.1;CM025015.1;CM025015.1;CM025015.1;CM025015.1;CM025015.1;CM025016.1;CM025016.1;CM025016.1;CM025016.1;CM025016.1;CM025016.1;CM025016.1;CM025016.1;CM025016.1;CM025016.1;CM025016.1;CM025016.1;CM025016.1;CM025016.1;CM025016.1;CM025016.1;CM025016.1;CM025016.1;CM025016.1;CM025016.1;CM025016.1;CM025016.1;CM025016.1;CM025016.1;CM025016.1;CM025016.1;CM025016.1;CM025016.1;CM025016.1;CM025016.1;CM025016.1;CM025016.1;CM025016.1;CM025016.1;CM025016.1;CM025016.1;CM025016.1;CM025016.1;CM025016.1;CM025016.1;CM025016.1;CM025016.1;CM025016.1;CM025016.1;CM025016.1;CM025016.1;CM025016.1;CM025016.1;CM025016.1;CM025016.1;CM025016.1;CM025016.1;CM025016.1;CM025016.1;CM025016.1;CM025016.1;CM025016.1;CM025016.1;CM025016.1;CM025016.1;CM025016.1;CM025016.1;CM025016.1;CM025016.1;CM025016.1;CM025016.1;CM025016.1;CM025016.1;CM025016.1;CM025016.1;CM025016.1;CM025016.1;CM025016.1;CM025016.1;CM025016.1;CM025016.1;CM025016.1;CM025016.1;CM025016.1;CM025016.1;CM025016.1;CM025016.1;CM025016.1;CM025016.1;CM025016.1;CM025016.1;CM025016.1;CM025016.1;CM025016.1;CM025016.1;CM025016.1;CM025016.1;CM025016.1;CM025016.1;CM025016.1;CM025016.1;CM025016.1;CM025016.1;CM025016.1;CM025016.1;CM025016.1;CM025016.1;CM025016.1;CM025016.1;CM025016.1;CM025016.1;CM025016.1;CM025016.1;CM025016.1;CM025016.1;CM025016.1;CM025016.1;CM025016.1;CM025016.1;CM025016.1;CM025016.1;CM025016.1;CM025016.1;CM025016.1;CM025016.1;CM025016.1;CM025016.1;CM025016.1;CM025016.1;CM025016.1;CM025016.1;CM025016.1;CM025016.1;CM025016.1;CM025016.1;CM025016.1;CM025016.1;CM025016.1;CM025016.1;CM025016.1;CM025016.1;CM025016.1;CM025016.1;CM025016.1;CM025016.1;CM025016.1;CM025016.1;CM025016.1;CM025016.1;CM025016.1;CM025016.1;CM025016.1;CM025016.1;CM025016.1;CM025016.1;CM025016.1;CM025016.1;CM025016.1;CM025016.1;CM025016.1;CM025016.1;CM025016.1;CM025016.1;CM025016.1;CM025016.1;CM025016.1;CM025016.1;CM025016.1;CM025016.1;CM025017.1;CM025017.1;CM025017.1;CM025017.1;CM025017.1;CM025017.1;CM025017.1;CM025017.1;CM025017.1;CM025017.1;CM025017.1;CM025017.1;CM025017.1;CM025017.1;CM025017.1;CM025017.1;CM025017.1;CM025017.1;CM025017.1;CM025017.1;CM025017.1;CM025017.1;CM025017.1;CM025017.1;CM025017.1;CM025017.1;CM025017.1;CM025017.1;CM025017.1;CM025017.1;CM025017.1;CM025017.1;CM025017.1;CM025017.1;CM025017.1;CM025017.1;CM025017.1;CM025017.1;CM025017.1;CM025017.1;CM025017.1;CM025017.1;CM025017.1;CM025017.1;CM025017.1;CM025017.1;CM025017.1;CM025017.1;CM025017.1;CM025017.1;CM025017.1;CM025017.1;CM025017.1;CM025017.1;CM025017.1;CM025017.1;CM025017.1;CM025017.1;CM025017.1;CM025017.1;CM025017.1;CM025017.1;CM025017.1;CM025017.1;CM025017.1;CM025017.1;CM025017.1;CM025017.1;CM025017.1;CM025017.1;CM025017.1;CM025017.1;CM025017.1;CM025017.1;CM025017.1;CM025017.1;CM025017.1;CM025017.1;CM025017.1;CM025017.1;CM025017.1;CM025017.1;CM025017.1;CM025017.1;CM025017.1;CM025017.1;CM025017.1;CM025017.1;CM025017.1;CM025017.1;CM025017.1;CM025017.1;CM025017.1;CM025017.1;CM025017.1;CM025017.1;CM025017.1;CM025017.1;CM025017.1;CM025017.1;CM025017.1;CM025017.1;CM025017.1;CM025017.1;CM025017.1;CM025017.1;CM025017.1;CM025017.1;CM025017.1;CM025017.1;CM025017.1;CM025017.1;CM025017.1;CM025017.1;CM025017.1;CM025017.1;CM025017.1;CM025017.1;CM025017.1;CM025017.1;CM025017.1;CM025017.1;CM025017.1;CM025017.1;CM025017.1;CM025017.1;CM025017.1;CM025017.1;CM025017.1;CM025017.1;CM025017.1;CM025017.1;CM025017.1;CM025017.1;CM025017.1;CM025017.1;CM025017.1;CM025017.1;CM025017.1;CM025017.1;CM025017.1;CM025017.1;CM025017.1;CM025017.1;CM025017.1;CM025017.1;CM025017.1;CM025017.1;CM025017.1;CM025017.1;CM025017.1;CM025017.1;CM025017.1;CM025017.1;CM025017.1;CM025017.1;CM025017.1;CM025017.1;CM025017.1;CM025017.1;CM025017.1;CM025017.1;CM025017.1;CM025017.1;CM025017.1;CM025017.1;CM025017.1;CM025017.1;CM025017.1;CM025017.1;CM025017.1;CM025017.1;CM025018.1;CM025018.1;CM025018.1;CM025018.1;CM025018.1;CM025018.1;CM025018.1;CM025018.1;CM025018.1;CM025018.1;CM025018.1;CM025018.1;CM025018.1;CM025018.1;CM025018.1;CM025018.1;CM025018.1;CM025018.1;CM025018.1;CM025018.1;CM025018.1;CM025018.1;CM025018.1;CM025018.1;CM025018.1;CM025018.1;CM025018.1;CM025018.1;CM025018.1;CM025018.1;CM025018.1;CM025018.1;CM025018.1;CM025018.1;CM025018.1;CM025018.1;CM025018.1;CM025018.1;CM025018.1;CM025018.1;CM025018.1;CM025018.1;CM025018.1;CM025018.1;CM025018.1;CM025018.1;CM025018.1;CM025018.1;CM025018.1;CM025018.1;CM025018.1;CM025018.1;CM025018.1;CM025018.1;CM025018.1;CM025018.1;CM025018.1;CM025018.1;CM025018.1;CM025018.1;CM025018.1;CM025018.1;CM025018.1;CM025018.1;CM025018.1;CM025018.1;CM025018.1;CM025018.1;CM025018.1;CM025018.1;CM025018.1;CM025018.1;CM025018.1;CM025018.1;CM025018.1;CM025018.1;CM025018.1;CM025018.1;CM025018.1;CM025018.1;CM025018.1;CM025018.1;CM025018.1;CM025018.1;CM025018.1;CM025018.1;CM025018.1;CM025018.1;CM025018.1;CM025018.1;CM025018.1;CM025018.1;CM025018.1;CM025018.1;CM025018.1;CM025018.1;CM025018.1;CM025018.1;CM025018.1;CM025018.1;CM025018.1;CM025018.1;CM025018.1;CM025018.1;CM025018.1;CM025018.1;CM025018.1;CM025018.1;CM025018.1;CM025018.1;CM025018.1;CM025018.1;CM025018.1;CM025018.1;CM025018.1;CM025018.1;CM025018.1;CM025018.1;CM025018.1;CM025018.1;CM025018.1;CM025018.1;CM025018.1;CM025018.1;CM025018.1;CM025018.1;CM025018.1;CM025018.1;CM025018.1;CM025018.1;CM025018.1;CM025018.1;CM025018.1;CM025018.1;CM025018.1;CM025019.1;CM025019.1;CM025019.1;CM025019.1;CM025019.1;CM025019.1;CM025019.1;CM025019.1;CM025019.1;CM025019.1;CM025019.1;CM025019.1;CM025019.1;CM025019.1;CM025019.1;CM025019.1;CM025019.1;CM025019.1;CM025019.1;CM025019.1;CM025019.1;CM025019.1;CM025019.1;CM025019.1;CM025019.1;CM025019.1;CM025019.1;CM025019.1;CM025019.1;CM025019.1;CM025019.1;CM025019.1;CM025019.1;CM025019.1;CM025019.1;CM025019.1;CM025019.1;CM025019.1;CM025019.1;CM025019.1;CM025019.1;CM025019.1;CM025019.1;CM025019.1;CM025019.1;CM025019.1;CM025019.1;CM025019.1;CM025019.1;CM025019.1;CM025020.1;CM025020.1;CM025020.1;CM025020.1;CM025020.1;CM025020.1;CM025020.1;CM025020.1;CM025020.1;CM025020.1;CM025020.1;CM025020.1;CM025020.1;CM025020.1;CM025020.1;CM025020.1;CM025020.1;CM025020.1;CM025020.1;CM025020.1;CM025020.1;CM025020.1;CM025020.1;CM025020.1;CM025020.1;CM025020.1;CM025020.1;CM025020.1;CM025020.1;CM025020.1;CM025020.1;CM025020.1;CM025020.1;CM025020.1;CM025020.1;CM025020.1;CM025020.1;CM025020.1;CM025020.1;CM025020.1;CM025020.1;CM025020.1;CM025020.1;CM025020.1;CM025020.1;CM025020.1;CM025020.1;CM025020.1;CM025020.1;CM025020.1;CM025020.1;CM025020.1;CM025020.1;CM025020.1;CM025020.1;CM025020.1;CM025020.1;CM025020.1;CM025020.1;CM025020.1;CM025020.1;CM025020.1;CM025020.1;CM025020.1;CM025020.1;CM025020.1;CM025020.1;CM025020.1;CM025020.1;CM025020.1;CM025020.1;CM025020.1;CM025020.1;CM025020.1;CM025020.1;CM025020.1;CM025020.1;CM025020.1;CM025020.1;CM025020.1;CM025020.1;CM025020.1;CM025020.1;CM025020.1;CM025020.1;CM025021.1;CM025021.1;CM025021.1;CM025021.1;CM025021.1;CM025021.1;CM025021.1;CM025021.1;CM025021.1;CM025021.1;CM025021.1;CM025021.1;CM025021.1;CM025021.1;CM025021.1;CM025021.1;CM025021.1;CM025021.1;CM025021.1;CM025021.1;CM025021.1;CM025021.1;CM025021.1;CM025021.1;CM025021.1;CM025021.1;CM025021.1;CM025021.1;CM025021.1;CM025021.1;CM025021.1;CM025021.1;CM025021.1;CM025021.1;CM025021.1;CM025021.1;CM025021.1;CM025021.1;CM025021.1;CM025021.1;CM025021.1;CM025021.1;CM025021.1;CM025021.1;CM025021.1;CM025021.1;CM025021.1;CM025021.1;CM025021.1;CM025021.1;CM025021.1;CM025021.1;CM025021.1;CM025021.1;CM025021.1;CM025021.1;CM025021.1;CM025021.1;CM025021.1;CM025021.1;CM025021.1;CM025021.1;CM025021.1;CM025021.1;CM025021.1;CM025021.1;CM025021.1;CM025021.1;CM025021.1;CM025021.1;CM025021.1;CM025021.1;CM025021.1;CM025021.1;CM025021.1;CM025021.1;CM025021.1;CM025021.1;CM025021.1;CM025021.1;CM025021.1;CM025021.1;CM025021.1;CM025021.1;CM025021.1;CM025021.1;CM025021.1;CM025021.1;CM025021.1;CM025021.1;CM025021.1;CM025021.1;CM025021.1;CM025021.1;CM025021.1;CM025021.1;CM025021.1;CM025021.1;CM025021.1;CM025021.1;CM025021.1;CM025021.1;CM025021.1;CM025021.1;CM025021.1;CM025021.1;CM025021.1;CM025021.1;CM025021.1;CM025021.1;CM025021.1;CM025021.1;CM025021.1;CM025021.1;CM025021.1;CM025021.1;CM025021.1;CM025021.1;CM025021.1;CM025021.1;CM025021.1;CM025021.1;CM025021.1;CM025021.1;CM025021.1;CM025021.1;CM025021.1;CM025021.1;CM025021.1;CM025021.1;CM025021.1;CM025021.1;CM025021.1;CM025021.1;CM025021.1;CM025021.1;CM025021.1;CM025021.1;CM025021.1;CM025021.1;CM025021.1;CM025021.1;CM025021.1;CM025021.1;CM025021.1;CM025021.1;CM025021.1;CM025021.1;CM025021.1;CM025021.1;CM025021.1;CM025021.1;CM025021.1;CM025021.1;CM025021.1;CM025021.1;CM025021.1;CM025021.1;CM025021.1;CM025021.1;CM025021.1;CM025021.1;CM025021.1;CM025021.1;CM025021.1;CM025021.1;CM025021.1;CM025021.1;CM025021.1;CM025021.1;CM025021.1;CM025021.1;CM025021.1;CM025021.1;CM025022.1;CM025022.1;CM025022.1;CM025022.1;CM025022.1;CM025022.1;CM025022.1;CM025022.1;CM025022.1;CM025022.1;CM025022.1;CM025022.1;CM025022.1;CM025022.1;CM025022.1;CM025022.1;CM025022.1;CM025022.1;CM025022.1;CM025022.1;CM025022.1;CM025022.1;CM025022.1;CM025022.1;CM025022.1;CM025022.1;CM025022.1;CM025022.1;CM025022.1;CM025022.1;CM025022.1;CM025022.1;CM025022.1;CM025022.1;CM025022.1;CM025022.1;CM025022.1;CM025022.1;CM025022.1;CM025022.1;CM025022.1;CM025022.1;CM025022.1;CM025022.1;CM025022.1;CM025022.1;CM025022.1;CM025022.1;CM025022.1;CM025022.1;CM025022.1;CM025022.1;CM025022.1;CM025022.1;CM025022.1;CM025022.1;CM025022.1;CM025022.1;CM025022.1;CM025022.1;CM025022.1;CM025022.1;CM025022.1;CM025022.1;CM025022.1;CM025022.1;CM025022.1;CM025022.1;CM025022.1;CM025022.1;CM025022.1;CM025022.1;CM025022.1;CM025022.1;CM025022.1;CM025022.1;CM025022.1;CM025022.1;CM025022.1;CM025022.1;CM025022.1;CM025022.1;CM025022.1;CM025022.1;CM025022.1;CM025022.1;CM025022.1;CM025022.1;CM025022.1;CM025022.1;CM025022.1;CM025022.1;CM025022.1;CM025022.1;CM025022.1;CM025022.1;CM025022.1;CM025022.1;CM025022.1;CM025022.1;CM025022.1;CM025022.1;CM025022.1;CM025022.1;CM025022.1;CM025022.1;CM025022.1;CM025022.1;CM025022.1;CM025022.1;CM025022.1;CM025022.1;CM025022.1;CM025022.1;CM025022.1;CM025022.1;CM025022.1;CM025022.1;CM025022.1;CM025022.1;CM025022.1;CM025022.1;CM025022.1;CM025022.1;CM025022.1;CM025022.1;CM025022.1;CM025022.1;CM025022.1;CM025022.1;CM025022.1;CM025022.1;CM025022.1;CM025022.1;CM025022.1;CM025022.1;CM025022.1;CM025022.1;CM025023.1;CM025023.1;CM025023.1;CM025023.1;CM025023.1;CM025023.1;CM025023.1;CM025023.1;CM025023.1;CM025023.1;CM025023.1;CM025023.1;CM025023.1;CM025023.1;CM025023.1;CM025023.1;CM025023.1;CM025023.1;CM025023.1;CM025023.1;CM025023.1;CM025023.1;CM025023.1;CM025023.1;CM025023.1;CM025023.1;CM025023.1;CM025023.1;CM025023.1;CM025023.1;CM025023.1;CM025023.1;CM025023.1;CM025023.1;CM025023.1;CM025023.1;CM025023.1;CM025023.1;CM025023.1;CM025023.1;CM025023.1;CM025023.1;CM025023.1;CM025023.1;CM025023.1;CM025023.1;CM025023.1;CM025023.1;CM025023.1;CM025023.1;CM025023.1;CM025023.1;CM025023.1;CM025023.1;CM025023.1;CM025023.1;CM025023.1;CM025023.1;CM025023.1;CM025023.1;CM025023.1;CM025023.1;CM025023.1;CM025023.1;CM025023.1;CM025023.1;CM025023.1;CM025023.1;CM025023.1;CM025023.1;CM025023.1;CM025023.1;CM025023.1;CM025023.1;CM025023.1;CM025023.1;CM025023.1;CM025023.1;CM025023.1;CM025023.1;CM025023.1;CM025023.1;CM025023.1;CM025023.1;CM025023.1;CM025023.1;CM025023.1;CM025023.1;CM025023.1;CM025023.1;CM025023.1;CM025023.1;CM025023.1;CM025023.1;CM025023.1;CM025023.1;CM025023.1;CM025023.1;CM025023.1;CM025023.1;CM025023.1;CM025023.1;CM025023.1;CM025023.1;CM025023.1;CM025023.1;CM025023.1;CM025023.1;CM025023.1;CM025023.1;CM025023.1;CM025023.1;CM025023.1;CM025023.1;CM025023.1;CM025023.1;CM025023.1;CM025023.1;CM025023.1;CM025023.1;CM025023.1;CM025023.1;CM025023.1;CM025023.1;CM025023.1;CM025023.1;CM025023.1;CM025023.1;CM025023.1;CM025023.1;CM025023.1;CM025023.1;CM025023.1;CM025023.1;CM025023.1;CM025023.1;CM025023.1;CM025023.1;CM025023.1;CM025023.1;CM025023.1;CM025023.1;CM025024.1;CM025024.1;CM025024.1;CM025024.1;CM025024.1;CM025024.1;CM025024.1;CM025024.1;CM025024.1;CM025024.1;CM025024.1;CM025024.1;CM025024.1;CM025024.1;CM025024.1;CM025024.1;CM025024.1;CM025024.1;CM025024.1;CM025024.1;CM025024.1;CM025024.1;CM025024.1;CM025024.1;CM025024.1;CM025024.1;CM025024.1;CM025024.1;CM025024.1;CM025024.1;CM025024.1;CM025024.1;CM025024.1;CM025024.1;CM025024.1;CM025024.1;CM025024.1;CM025024.1;CM025024.1;CM025024.1;CM025024.1;CM025024.1;CM025024.1;CM025024.1;CM025024.1;CM025024.1;CM025024.1;CM025024.1;CM025024.1;CM025024.1;CM025024.1;CM025024.1;CM025024.1;CM025024.1;CM025024.1;CM025024.1;CM025024.1;CM025024.1;CM025024.1;CM025024.1;CM025024.1;CM025024.1;CM025024.1;CM025024.1;CM025024.1;CM025024.1;CM025024.1;CM025024.1;CM025024.1;CM025024.1;CM025024.1;CM025024.1;CM025024.1;CM025024.1;CM025024.1;CM025024.1;CM025024.1;CM025024.1;CM025024.1;CM025024.1;CM025024.1;CM025024.1;CM025024.1;CM025024.1;CM025024.1;CM025024.1;CM025024.1;CM025024.1;CM025024.1;CM025024.1;CM025024.1;CM025024.1;CM025024.1;CM025024.1;CM025024.1;CM025024.1;CM025024.1;CM025024.1;CM025024.1;CM025024.1;CM025024.1;CM025024.1;CM025024.1;CM025024.1;CM025024.1;CM025024.1;CM025024.1;CM025024.1;CM025024.1;CM025024.1;CM025024.1;CM025024.1;CM025024.1;CM025024.1;CM025024.1;CM025024.1;CM025024.1;CM025024.1;CM025024.1;CM025024.1;CM025024.1;CM025024.1;CM025024.1;CM025024.1;CM025024.1;CM025024.1;CM025025.1;CM025025.1;CM025025.1;CM025025.1;CM025025.1;CM025025.1;CM025025.1;CM025025.1;CM025025.1;CM025025.1;CM025025.1;CM025025.1;CM025025.1;CM025025.1;CM025025.1;CM025025.1;CM025025.1;CM025025.1;CM025025.1;CM025025.1;CM025025.1;CM025025.1;CM025025.1;CM025025.1;CM025025.1;CM025025.1;CM025025.1;CM025025.1;CM025025.1;CM025025.1;CM025025.1;CM025025.1;CM025025.1;CM025025.1;CM025025.1;CM025025.1;CM025025.1;CM025025.1;CM025025.1;CM025025.1;CM025025.1;CM025025.1;CM025025.1;CM025025.1;CM025025.1;CM025025.1;CM025025.1;CM025025.1;CM025025.1;CM025025.1;CM025025.1;CM025025.1;CM025025.1;CM025025.1;CM025025.1;CM025025.1;CM025025.1;CM025025.1;CM025025.1;CM025025.1;CM025025.1;CM025025.1;CM025025.1;CM025025.1;CM025025.1;CM025025.1;CM025025.1;CM025025.1;CM025025.1;CM025025.1;CM025025.1;CM025025.1;CM025025.1;CM025025.1;CM025025.1;CM025025.1;CM025025.1;CM025025.1;CM025025.1;CM025025.1;CM025025.1;CM025025.1;CM025025.1;CM025025.1;CM025025.1;CM025025.1;CM025025.1;CM025025.1;CM025025.1;CM025025.1;CM025025.1;CM025025.1;CM025025.1;CM025025.1;CM025025.1;CM025025.1;CM025025.1;CM025025.1;CM025025.1;CM025025.1;CM025025.1;CM025025.1;CM025025.1;CM025025.1;CM025025.1;CM025025.1;CM025025.1;CM025025.1;CM025025.1;CM025025.1;CM025025.1;CM025025.1;CM025025.1;CM025025.1;CM025025.1;CM025025.1;CM025025.1;CM025025.1;CM025025.1;CM025025.1;CM025025.1;CM025025.1;CM025025.1;CM025025.1;CM025026.1;CM025026.1;CM025026.1;CM025026.1;CM025026.1;CM025026.1;CM025026.1;CM025026.1;CM025026.1;CM025026.1;CM025026.1;CM025026.1;CM025026.1;CM025026.1;CM025026.1;CM025026.1;CM025026.1;CM025026.1;CM025026.1;CM025026.1;CM025026.1;CM025026.1;CM025026.1;CM025026.1;CM025026.1;CM025026.1;CM025026.1;CM025026.1;CM025026.1;CM025026.1;CM025026.1;CM025026.1;CM025026.1;CM025026.1;CM025026.1;CM025026.1;CM025026.1;CM025026.1;CM025026.1;CM025026.1;CM025026.1;CM025026.1;CM025026.1;CM025026.1;CM025026.1;CM025026.1;CM025026.1;CM025026.1;CM025026.1;CM025026.1;CM025026.1;CM025026.1;CM025026.1;CM025026.1;CM025026.1;CM025026.1;CM025026.1;CM025026.1;CM025026.1;CM025026.1;CM025026.1;CM025026.1;CM025026.1;CM025026.1;CM025026.1;CM025026.1;CM025026.1;CM025026.1;CM025026.1;CM025026.1;CM025026.1;CM025026.1;CM025026.1;CM025026.1;CM025026.1;CM025026.1;CM025026.1;CM025026.1;CM025026.1;CM025026.1;CM025026.1;CM025026.1;CM025026.1;CM025026.1;CM025026.1;CM025026.1;CM025026.1;CM025026.1;CM025026.1;CM025026.1;CM025026.1;CM025026.1;CM025026.1;CM025026.1;CM025026.1;CM025026.1;CM025026.1;JAAVVJ010000020.1;JAAVVJ010000020.1;JAAVVJ010000021.1;JAAVVJ010000021.1;JAAVVJ010000021.1;JAAVVJ010000021.1;JAAVVJ010000021.1;JAAVVJ010000022.1;JAAVVJ010000023.1;JAAVVJ010000023.1;JAAVVJ010000023.1;JAAVVJ010000027.1;JAAVVJ010000027.1;JAAVVJ010000029.1;JAAVVJ010000030.1;JAAVVJ010000031.1;JAAVVJ010000036.1;JAAVVJ010000036.1;JAAVVJ010000039.1;JAAVVJ010000040.1;JAAVVJ010000042.1;JAAVVJ010000044.1;JAAVVJ010000047.1;JAAVVJ010000051.1;JAAVVJ010000054.1;JAAVVJ010000054.1;JAAVVJ010000060.1;JAAVVJ010000060.1;JAAVVJ010000061.1;JAAVVJ010000061.1;JAAVVJ010000066.1;JAAVVJ010000067.1;JAAVVJ010000067.1;JAAVVJ010000073.1;JAAVVJ010000075.1;JAAVVJ010000085.1;JAAVVJ010000089.1;JAAVVJ010000102.1;JAAVVJ010000106.1;JAAVVJ010000106.1;JAAVVJ010000114.1;JAAVVJ010000114.1;JAAVVJ010000124.1;JAAVVJ010000128.1;JAAVVJ010000128.1;JAAVVJ010000130.1;JAAVVJ010000132.1;JAAVVJ010000137.1;JAAVVJ010000137.1;JAAVVJ010000137.1;JAAVVJ010000141.1;JAAVVJ010000143.1;JAAVVJ010000151.1;JAAVVJ010000164.1;JAAVVJ010000164.1;JAAVVJ010000169.1;JAAVVJ010000169.1;JAAVVJ010000169.1;JAAVVJ010000169.1;JAAVVJ010000170.1;JAAVVJ010000320.1;JAAVVJ010000326.1;JAAVVJ010000326.1;JAAVVJ010000381.1;JAAVVJ010000415.1;JAAVVJ010000477.1;JAAVVJ010000495.1;JAAVVJ010000693.1;JAAVVJ010000858.1;JAAVVJ010000980.1;JAAVVJ010001000.1;JAAVVJ010001068.1;JAAVVJ010001153.1;JAAVVJ010001168.1;JAAVVJ010001174.1;JAAVVJ010001188.1;JAAVVJ010001188.1;JAAVVJ010001546.1;JAAVVJ010001590.1;JAAVVJ010001605.1;JAAVVJ010002191.1;JAAVVJ010002634.1;JAAVVJ010003038.1;JAAVVJ010003129.1;JAAVVJ010003129.1;JAAVVJ010003235.1;JAAVVJ010003261.1;JAAVVJ010003337.1;JAAVVJ010003418.1;JAAVVJ010003610.1;JAAVVJ010003610.1;JAAVVJ010003743.1;JAAVVJ010003899.1;JAAVVJ010003900.1;JAAVVJ010003900.1;JAAVVJ010003900.1;JAAVVJ010004142.1;JAAVVJ010004142.1;JAAVVJ010004173.1;JAAVVJ010004250.1;JAAVVJ010004250.1;JAAVVJ010004300.1;JAAVVJ010004353.1;JAAVVJ010004598.1;JAAVVJ010004836.1;JAAVVJ010005042.1;JAAVVJ010005086.1;JAAVVJ010005139.1;JAAVVJ010005139.1;JAAVVJ010005183.1;JAAVVJ010005305.1;JAAVVJ010005993.1;JAAVVJ010006122.1;JAAVVJ010006308.1;JAAVVJ010006308.1;JAAVVJ010006308.1;JAAVVJ010006308.1;JAAVVJ010006372.1;JAAVVJ010006465.1;JAAVVJ010006472.1;JAAVVJ010006574.1;JAAVVJ010006697.1;JAAVVJ010006712.1;JAAVVJ010006712.1;JAAVVJ010006828.1;JAAVVJ010006943.1;JAAVVJ010006943.1;JAAVVJ010006948.1;JAAVVJ010007136.1;JAAVVJ010007241.1;JAAVVJ010007241.1;JAAVVJ010007281.1;JAAVVJ010007538.1;JAAVVJ010007538.1;JAAVVJ010007559.1;JAAVVJ010007816.1;JAAVVJ010007937.1;JAAVVJ010007939.1;JAAVVJ010008327.1;JAAVVJ010008534.1;JAAVVJ010009000.1;JAAVVJ010009222.1;JAAVVJ010009340.1;JAAVVJ010010006.1;JAAVVJ010010118.1;JAAVVJ010010220.1;JAAVVJ010010321.1;JAAVVJ010010444.1;JAAVVJ010010530.1;JAAVVJ010010709.1;JAAVVJ010010927.1;JAAVVJ010011042.1;JAAVVJ010011042.1;JAAVVJ010011083.1;JAAVVJ010011132.1;JAAVVJ010011132.1;JAAVVJ010011345.1;JAAVVJ010011345.1;JAAVVJ010011345.1;JAAVVJ010011350.1;JAAVVJ010011382.1;JAAVVJ010011382.1;JAAVVJ010011448.1;JAAVVJ010011448.1;JAAVVJ010011665.1;JAAVVJ010011753.1;JAAVVJ010011876.1;JAAVVJ010012041.1;JAAVVJ010012103.1;JAAVVJ010012429.1;JAAVVJ010012567.1;JAAVVJ010012695.1;JAAVVJ010013079.1;JAAVVJ010013187.1;JAAVVJ010013202.1;JAAVVJ010013202.1;JAAVVJ010013359.1;JAAVVJ010013386.1;JAAVVJ010013641.1;JAAVVJ010013702.1;JAAVVJ010013702.1;JAAVVJ010013836.1;JAAVVJ010013956.1;JAAVVJ010013956.1;JAAVVJ010014162.1;JAAVVJ010014210.1;JAAVVJ010014258.1;JAAVVJ010014325.1;JAAVVJ010014773.1;JAAVVJ010014773.1;JAAVVJ010014773.1;JAAVVJ010014843.1;JAAVVJ010014921.1;JAAVVJ010014934.1;JAAVVJ010015245.1;JAAVVJ010015271.1;JAAVVJ010015521.1;JAAVVJ010015583.1;JAAVVJ010015583.1;JAAVVJ010015654.1;JAAVVJ010015654.1;JAAVVJ010015767.1;JAAVVJ010015767.1;JAAVVJ010015931.1;JAAVVJ010016003.1;JAAVVJ010016226.1;JAAVVJ010016466.1;JAAVVJ010016626.1;JAAVVJ010016662.1;JAAVVJ010016741.1;JAAVVJ010016741.1;JAAVVJ010016899.1;JAAVVJ010016930.1;JAAVVJ010017336.1;JAAVVJ010017367.1;JAAVVJ010017876.1;JAAVVJ010017876.1;JAAVVJ010018099.1;JAAVVJ010018270.1;JAAVVJ010018299.1;JAAVVJ010018310.1;JAAVVJ010018448.1;JAAVVJ010018512.1;JAAVVJ010018554.1;JAAVVJ010018663.1;JAAVVJ010018741.1;JAAVVJ010019202.1;JAAVVJ010019399.1;JAAVVJ010019468.1;JAAVVJ010019813.1;JAAVVJ010019818.1;JAAVVJ010019910.1;JAAVVJ010020007.1;JAAVVJ010020210.1;JAAVVJ010020229.1;JAAVVJ010020331.1;JAAVVJ010020360.1;JAAVVJ010020540.1;JAAVVJ010020540.1;JAAVVJ010020583.1;JAAVVJ010020583.1;JAAVVJ010020615.1;JAAVVJ010020662.1;JAAVVJ010020677.1;JAAVVJ010020760.1;JAAVVJ010021085.1;JAAVVJ010021203.1;JAAVVJ010021256.1;JAAVVJ010021706.1;JAAVVJ010021706.1;JAAVVJ010021746.1;JAAVVJ010021886.1;JAAVVJ010022528.1;JAAVVJ010022594.1;JAAVVJ010022697.1;JAAVVJ010022719.1;JAAVVJ010022727.1;JAAVVJ010022742.1;JAAVVJ010022816.1;JAAVVJ010022845.1;JAAVVJ010022914.1;JAAVVJ010022918.1;JAAVVJ010022936.1;JAAVVJ010023003.1;JAAVVJ010023045.1;JAAVVJ010023144.1;JAAVVJ010023220.1;JAAVVJ010023396.1;JAAVVJ010023499.1;JAAVVJ010023529.1;JAAVVJ010023529.1;JAAVVJ010023540.1;JAAVVJ010023650.1;JAAVVJ010024077.1;JAAVVJ010024349.1;JAAVVJ010024868.1;JAAVVJ010024872.1;JAAVVJ010024902.1;JAAVVJ010024953.1;JAAVVJ010025054.1;JAAVVJ010025054.1;JAAVVJ010025071.1;JAAVVJ010025071.1;JAAVVJ010025135.1;JAAVVJ010025285.1;JAAVVJ010025286.1;JAAVVJ010025331.1;JAAVVJ010025412.1;JAAVVJ010025455.1;JAAVVJ010025500.1;JAAVVJ010025500.1;JAAVVJ010025502.1;JAAVVJ010025877.1;JAAVVJ010025877.1;JAAVVJ010025975.1;JAAVVJ010026468.1;JAAVVJ010026524.1;JAAVVJ010026524.1;JAAVVJ010026824.1;JAAVVJ010026856.1;JAAVVJ010026962.1;JAAVVJ010026962.1;JAAVVJ010026991.1;JAAVVJ010026991.1;JAAVVJ010027218.1;JAAVVJ010027460.1;JAAVVJ010027460.1;JAAVVJ010027862.1;JAAVVJ010027862.1;JAAVVJ010028225.1;JAAVVJ010028237.1;JAAVVJ010028262.1;JAAVVJ010028355.1;JAAVVJ010028566.1;JAAVVJ010028738.1;JAAVVJ010028971.1;JAAVVJ010028986.1;JAAVVJ010029167.1;JAAVVJ010029230.1;JAAVVJ010029230.1;JAAVVJ010029866.1;JAAVVJ010029964.1;JAAVVJ010029964.1;JAAVVJ010029975.1;JAAVVJ010029975.1;JAAVVJ010029980.1;JAAVVJ010030163.1;JAAVVJ010030292.1;JAAVVJ010030512.1;JAAVVJ010030526.1;JAAVVJ010030526.1;JAAVVJ010030670.1;JAAVVJ010030729.1;JAAVVJ010030915.1;JAAVVJ010031006.1;JAAVVJ010031006.1;JAAVVJ010031199.1;JAAVVJ010031224.1;JAAVVJ010031224.1;JAAVVJ010031357.1;JAAVVJ010031357.1;JAAVVJ010031662.1;JAAVVJ010031865.1;JAAVVJ010032156.1;JAAVVJ010032176.1;JAAVVJ010032202.1;JAAVVJ010032495.1;JAAVVJ010032499.1;JAAVVJ010032499.1;JAAVVJ010032900.1;JAAVVJ010032906.1;JAAVVJ010032919.1;JAAVVJ010032938.1;JAAVVJ010032972.1;JAAVVJ010032993.1;JAAVVJ010033017.1;JAAVVJ010033148.1;JAAVVJ010033200.1;JAAVVJ010033211.1;JAAVVJ010033273.1;JAAVVJ010033317.1;JAAVVJ010033337.1;JAAVVJ010033397.1;JAAVVJ010033474.1;JAAVVJ010033612.1;JAAVVJ010033646.1;JAAVVJ010033729.1;JAAVVJ010033849.1;JAAVVJ010033878.1;JAAVVJ010033900.1;JAAVVJ010033938.1;JAAVVJ010033962.1;JAAVVJ010034404.1;JAAVVJ010034470.1;JAAVVJ010034470.1;JAAVVJ010034535.1;JAAVVJ010034535.1;JAAVVJ010034875.1;JAAVVJ010035267.1;JAAVVJ010035277.1;JAAVVJ010035283.1;JAAVVJ010035296.1;JAAVVJ010035297.1;JAAVVJ010035319.1;JAAVVJ010035387.1;JAAVVJ010035415.1;JAAVVJ010035476.1;JAAVVJ010035476.1;JAAVVJ010035528.1;JAAVVJ010035534.1;JAAVVJ010035534.1;JAAVVJ010035534.1;JAAVVJ010035534.1;JAAVVJ010035534.1;JAAVVJ010035549.1;JAAVVJ010035591.1;JAAVVJ010035651.1;JAAVVJ010035702.1;JAAVVJ010035728.1;JAAVVJ010035728.1;JAAVVJ010035728.1;JAAVVJ010035752.1;JAAVVJ010035752.1;JAAVVJ010035838.1;JAAVVJ010035880.1;JAAVVJ010035881.1;JAAVVJ010035887.1;JAAVVJ010035921.1;JAAVVJ010035921.1;JAAVVJ010035921.1;JAAVVJ010035921.1;JAAVVJ010035952.1;JAAVVJ010035960.1;JAAVVJ010036028.1;JAAVVJ010036072.1;JAAVVJ010036072.1;JAAVVJ010036091.1;JAAVVJ010036135.1;JAAVVJ010036145.1;JAAVVJ010036193.1;JAAVVJ010036310.1;JAAVVJ010036322.1;JAAVVJ010036357.1;JAAVVJ010036400.1;JAAVVJ010036450.1;JAAVVJ010036471.1;JAAVVJ010036495.1;JAAVVJ010036495.1;JAAVVJ010036500.1;JAAVVJ010036529.1;JAAVVJ010036532.1;JAAVVJ010036587.1;JAAVVJ010036591.1;JAAVVJ010036614.1;JAAVVJ010036617.1;JAAVVJ010036680.1;JAAVVJ010036680.1;JAAVVJ010036712.1;JAAVVJ010036712.1;JAAVVJ010036716.1;JAAVVJ010036721.1;JAAVVJ010036728.1;JAAVVJ010036772.1;JAAVVJ010036796.1;JAAVVJ010036842.1;JAAVVJ010036849.1;JAAVVJ010036920.1;JAAVVJ010036930.1;JAAVVJ010036933.1;JAAVVJ010037026.1;JAAVVJ010037035.1;JAAVVJ010037078.1;JAAVVJ010037122.1;JAAVVJ010037150.1;JAAVVJ010037155.1;JAAVVJ010037189.1;JAAVVJ010037189.1;JAAVVJ010037233.1;JAAVVJ010037245.1;JAAVVJ010037245.1;JAAVVJ010037325.1;JAAVVJ010037386.1;JAAVVJ010037393.1;JAAVVJ010037404.1;JAAVVJ010037431.1;JAAVVJ010037466.1;JAAVVJ010037483.1;JAAVVJ010037532.1;JAAVVJ010037547.1;JAAVVJ010037548.1;JAAVVJ010037579.1;JAAVVJ010037581.1;JAAVVJ010037581.1;JAAVVJ010037594.1;JAAVVJ010037594.1;JAAVVJ010037594.1;JAAVVJ010037608.1;JAAVVJ010037726.1;JAAVVJ010037726.1;JAAVVJ010037726.1;JAAVVJ010037726.1;JAAVVJ010037726.1;JAAVVJ010037726.1;JAAVVJ010037726.1;JAAVVJ010037726.1;JAAVVJ010037726.1;JAAVVJ010037726.1;JAAVVJ010037729.1;JAAVVJ010037772.1;JAAVVJ010037801.1;JAAVVJ010037883.1;JAAVVJ010037902.1;JAAVVJ010038048.1;JAAVVJ010038051.1;JAAVVJ010038078.1;JAAVVJ010038081.1;JAAVVJ010038081.1;JAAVVJ010038121.1;JAAVVJ010038165.1;JAAVVJ010038171.1;JAAVVJ010038265.1;JAAVVJ010038306.1;JAAVVJ010038306.1;JAAVVJ010038323.1;JAAVVJ010038336.1;JAAVVJ010038336.1;JAAVVJ010038336.1;JAAVVJ010038425.1;JAAVVJ010038425.1;JAAVVJ010038469.1;JAAVVJ010038561.1;JAAVVJ010038589.1;JAAVVJ010038596.1;JAAVVJ010038596.1;JAAVVJ010038615.1;JAAVVJ010038625.1;JAAVVJ010038665.1;JAAVVJ010038751.1;JAAVVJ010038751.1;JAAVVJ010038787.1;JAAVVJ010038815.1;JAAVVJ010038832.1;JAAVVJ010038850.1;JAAVVJ010038894.1;JAAVVJ010038904.1;JAAVVJ010038934.1;JAAVVJ010039468.1;JAAVVJ010040139.1	6478;584724;1080293;1099979;1115645;1310685;2322698;2502400;2521569;2546617;2558278;2578393;2738801;3252387;3575144;3959593;4197758;4430463;4706846;5680400;5862900;6177012;6663865;6666445;6860584;7070948;7910479;9868832;10765094;13096936;13362548;14786079;15564185;15661767;15908090;16522798;17299291;17549869;18252828;18301406;19323661;19341566;20524406;20835011;22111970;24065639;24124073;24389077;25424325;26462376;26856386;27014245;27038441;27132066;28453955;28485251;28584856;29179831;29214895;29955906;30128200;30704903;30966755;30966918;32247669;32279229;32441968;34524851;34843136;35180080;35468600;35539264;35804164;38171509;38675045;40573413;42177328;42318140;42448932;42449068;42765941;43112676;44312824;44331655;44332681;45620969;48182465;48523982;48990991;49391114;49689163;50836323;50976315;51166464;51713201;52018422;52495691;52828154;54226275;55343464;55544996;56978634;57940010;58258424;59890422;60689139;60775777;61711825;63590314;63967328;19486;237950;332717;2521680;3292598;3761804;3766403;4821019;5163300;5248503;7524346;7695287;10652297;11024986;11165867;12565020;12570209;12587844;13088373;13630992;14652566;15111705;15120152;15222282;15288394;15356341;16841182;18145428;18429681;19341622;20314893;21254373;21456636;22482075;22756384;22768732;23934585;25204734;25363861;25385708;25847112;25858109;26173269;26833616;26833682;27206065;28096084;28792489;31535575;32645941;33243737;33669673;36256339;37378278;37567246;37877556;38169436;38703183;38707414;39459652;39718103;41221761;41493656;41555091;42266448;42974403;42983246;43057399;43060305;44534997;44622922;45875585;46504260;47325175;47721577;48019040;48872384;50014083;51137760;51315772;51914200;52118946;52119126;52122433;52308249;53468387;54940374;56374932;56375100;59211505;59211640;60030818;60192463;61078797;61204971;62349637;63261612;134378;1873141;1879570;2157997;2252108;3810230;6073452;6194324;6222510;6380932;8295286;9323859;11550770;12850281;12850477;12852425;12854171;15961494;16353804;16358805;16820611;17370194;17539305;18783880;19721289;20272745;20451019;22589661;22808059;23130268;24106362;24887077;25201406;25355747;26657977;26938060;27810540;28681781;28686491;28965283;29185851;29275168;30730448;31168475;31675101;31946697;31952767;32621309;32621470;32965263;34087330;34303310;35436826;35437101;35702565;36140688;36142495;38481395;40596739;40900538;41694204;41694634;42572587;43361451;43361692;44935603;45099590;45247375;45743438;46484232;47703591;47813936;47846319;48983239;49686919;49943515;50403119;51101451;51101649;51556386;52225410;53264894;53724992;54201748;54436684;54664895;54815294;55232957;57249758;58329222;59628796;59661776;60024997;61228067;61416059;61440794;62196825;62837121;63008980;63061606;63590646;64821851;64825767;66335020;66518782;66690890;66866750;67377187;67464094;67913343;68026230;68026456;68749610;69313393;69375222;70220325;70944276;71027034;71520086;71786875;72683599;72772441;72772876;73526931;73633983;189073;226431;319133;422706;2073915;3642795;4291478;4917293;5152834;6248591;6473391;7876740;9122546;9127073;9908641;10395069;10552058;10643927;10883830;11558289;12277511;13346282;14714881;15693878;15919085;16581247;16647830;17670330;17676471;17776222;18320133;18948603;19258076;21835543;22072868;23091718;23390484;23480703;24440752;25684566;26092926;26310467;26658816;27986555;28677056;28681529;28697414;28917225;30188479;30304181;30528935;30864780;31438659;32911633;33269286;34457468;34511213;34646761;34708538;34816543;35730018;35751267;36014022;36176994;36375457;36562615;39914515;40160926;40206931;40207141;40255166;41873714;42225133;42967395;45074592;45306016;46289028;47217032;47217531;48518246;48536945;50868866;52935466;53465955;53738067;54067625;54741707;55296303;55925547;56115651;56696099;56721291;58839353;60349942;60797487;61143042;61537837;61680947;62197324;62478541;62491151;62924001;62924107;64299640;64937468;66564408;66585185;66821373;67320036;67670523;68046913;68428096;68590272;68739685;69201153;69321744;70020815;72885429;72893892;73256062;73579205;73596460;73665571;36917;775080;822980;841014;1676869;2176185;4578059;5524536;6340108;7092755;7398417;7400153;7756286;8226316;8317042;8359924;9133624;9151989;9224737;9498168;9498329;9906037;11292744;11446430;11696639;11866354;13012342;13224364;13793686;14392893;15576167;16729574;17151195;17925966;18618130;19163898;19165849;19167544;19524905;19593174;19629435;19629622;19632042;19701356;19885322;20767757;21672443;22981421;23014469;23014613;23136879;23265830;24411633;24412658;26177021;26236827;26428839;26429029;26429085;27414740;27516334;27842095;28700050;30085813;30968126;31554166;31556327;31577339;32624792;33010859;33487051;34038231;34076741;34369710;34707891;35825448;36793351;37168630;37357283;37362761;37976911;37981489;38945345;39600633;41435482;41436762;42908802;44799719;45486653;45504845;45512191;46835653;48763036;48927075;49538658;49538769;49868038;49974064;50379780;51147215;51714484;52006484;52092059;52676745;54871610;54976460;55369975;55644027;57102953;57807952;1202113;1632733;2007626;3814779;3830006;4508382;4892630;5191599;5217514;5524386;5619327;6109831;7196581;7219577;7400052;7400319;7473107;7668315;7765655;7827835;7897971;8103108;8206764;8210874;8226249;8287062;9705689;10096251;10114025;10449636;11698484;12077037;12728143;12874741;13311303;13483085;14768590;14816430;16626662;16642898;17027414;17751120;21694841;24110549;24922184;26110702;26446861;26454736;26466320;27037525;27067741;27364585;27455153;27455350;28367177;28401732;28840662;29706051;29707296;29707488;30265538;32504837;33572434;34038839;34046819;34491981;35268984;35767749;36013527;36277072;36574772;36927790;37258160;38096463;39372880;39499191;40060231;41077743;42670135;43498970;43841325;46032483;46647774;46648329;46820268;46847588;47110967;49010704;49647895;49909376;49928523;50451531;51321774;51414304;52197761;52199514;52457419;52779154;55123324;56650327;57329492;57449884;57450108;57670501;57670647;57767273;57777334;505279;725390;1931524;2739797;2761699;2761933;2761938;2927628;3218389;4024387;4573918;4853648;5248790;7044415;7352727;7438623;7873263;8104059;8770492;9469298;9955117;10051362;12564956;12661545;12815261;13536247;14381301;15411295;16451931;17099315;18295929;18582970;18669765;19370374;20091382;20245706;20908435;21984736;22127384;22429371;23656978;26621414;27525472;28357831;28903251;29274928;29464501;29652364;30264676;30418339;30807260;31079891;32492070;33399505;34760140;36062554;36088980;37252940;38325988;38949828;39270565;39270710;39270859;39360285;40513150;40911571;41150709;43384744;43756130;44174624;45162117;45230752;45483279;45598055;46517371;46904308;49128693;628526;2550936;3198436;3911209;4664504;5280936;5516169;5874251;6634696;7101564;7471176;7696852;8234131;10201677;11029528;11030772;11319510;12601012;12681313;13784818;14199619;14628068;14628333;15552391;15600676;15738277;16451857;18235851;19608828;21264093;21499271;21617124;21802424;22137706;23160912;24655873;24926841;25850943;25851139;26482834;26483295;26745182;26748352;26977341;27157895;27222121;28354897;28832081;29159454;29372618;29422097;31152230;31429490;31451186;33013945;34085424;35262640;35262912;35503263;35570201;36087285;37060766;37090626;38046940;38177466;40064846;40327477;40438269;41150893;42226157;42521899;43074931;43225714;43569114;43915394;45180113;45709286;46061020;46937088;47666972;175999;231556;1669175;2191158;3861178;4368556;5194413;5368507;6768918;6954771;7050778;7160748;7665797;7991835;8713704;8808562;9080997;9420016;11277726;11285564;11718672;12564472;12568914;12946784;13047279;13135184;13404667;13422414;13679388;13736354;13805548;13948807;14389150;14389354;14490435;14805030;14860635;15508973;16399385;17184867;18552530;19008611;20007169;20008170;20489215;20490546;20963987;21501752;22703485;22761178;23060218;23086555;23086771;24395482;25316383;25882584;25935431;26766235;27575666;29804887;34020746;34750516;34930270;35154111;35335246;35390185;36332769;37034668;37094593;37277923;37815894;38696424;39891235;40140483;40432146;40830377;40993815;41035547;41602884;41858377;41895333;42050902;42313110;42941902;43254541;44281950;44591455;45737382;45985127;46600424;46884564;47154024;47246434;47845635;47850639;48556071;48806718;49285278;49332179;572610;1523926;1737112;2212850;2260892;2350029;3912917;4427191;5857229;6582644;6681964;6718178;7314330;7495962;7555377;8499697;8594246;8732553;8896880;9068428;10216746;10458246;11486059;11486185;12555730;12988158;14233808;14353596;14631924;15189407;15201235;15501005;15529852;15640626;18331054;18331122;18922353;19567998;20458756;20700363;21262196;23968198;24923942;27019383;27023410;27156014;27532123;27598782;29074049;29924322;33155916;34294300;34312301;34536423;34695596;35169885;36649033;36723826;37399930;37759287;40879091;40993782;41167345;42125570;42569334;43275682;43279894;43342778;43947306;44943808;45364210;46412170;46518414;46573080;46967459;47248483;47650234;47766015;47767219;47891972;48437795;48750971;48752811;49294920;49548928;49919488;1085627;1291630;2963580;4498232;4843245;4863139;6190664;6785533;6823135;7327492;7729909;7917410;8011044;8153984;11008556;11601482;11785235;12341950;13109117;15407034;19349420;19562142;20745520;21391675;22186009;22380064;22589090;22598697;23149909;23530287;23530350;23530383;24329063;24329219;26682901;27031317;27033985;27228241;28457662;28889649;29044572;29184133;29649993;29651524;30149359;30805176;30806278;31489403;32863459;32895527;34225411;34887024;34920546;35000062;35341871;35390071;35402440;35597407;35727268;37648473;37975027;38283794;38406044;38868562;40686769;41960917;42756323;43574773;43858676;45798509;46357779;47082352;47082595;47345100;47466783;47974329;49055723;49420110;49462501;50753546;51854750;51854910;53024167;53134925;53485493;54105420;54189424;54425927;55284090;55947105;56046468;56308784;56552589;56598181;57475749;57955504;58595557;60125591;60180812;60442088;60589500;60648653;60648712;60759895;61533670;1221814;1751310;2476431;2478301;3234001;4121336;4190079;4190266;7140603;7658981;7890187;9617495;11232590;12610063;12799774;13409999;13862076;16261101;16559790;16609634;17200912;18727112;18927585;19562175;21847475;21847657;22634589;22742367;23545900;23546098;24252084;25529712;26882486;28824695;31083884;31115420;31217707;31338994;31421830;31484787;31491840;31493559;32166725;33917472;34871443;35403960;35680764;35711210;36827649;37008087;37071969;37083169;37154366;37154563;37402820;37669901;37716354;38056129;38708181;38708318;38874436;39007099;39464454;39605002;40535589;41805269;42162180;42442825;43803526;44466725;44601237;45182699;48617288;48707756;49391625;49462405;49553180;49827202;50141644;50419751;50474499;51859173;52551521;52901957;53090839;53090977;54364851;54404079;55006834;56006342;56150155;56386517;56416287;57023958;57335195;59233291;59847460;60151333;60239515;60705672;60848555;60904468;60918384;60918594;61951609;53911;54098;2732604;3906861;4325246;4575931;5473926;5804175;5934248;5934454;5935898;6081477;6248801;6844946;7898041;8627036;8630618;8962371;9013518;9396386;9463801;10823764;10861828;11372356;11720547;12119856;14042670;14340316;14340704;14593823;14672702;14939730;15011331;15899374;16159309;16325625;16811612;16821531;17194557;18185351;18476980;20262507;20442782;20794006;21669786;24300577;24404871;24919712;25937045;25993974;25995524;27949754;27950076;27972143;28793726;28971633;30160498;32602236;32667199;33137745;33449807;33769219;33778026;34430414;34432070;34433084;34491162;35604039;35721077;36806768;39053474;39098991;40507439;40622775;40767328;40822322;41891069;41996908;42028416;43211561;1035004;1647475;1647842;3664998;4283812;4660777;4691537;5976637;6291966;8276213;8801864;10470222;10470352;10590906;10886212;13462781;14690993;15687049;16856487;16964763;17162297;17649865;18737537;19073900;19397442;19570152;19646128;19646803;19820207;19916828;21247937;22950151;24449458;24502299;24874830;25760958;25884443;25936985;27998489;29808127;30636029;32188928;33446034;34413203;35722264;35988946;36303501;37667604;39818223;39818530;40822260;40944434;41042574;41489837;42428495;42583347;42604258;42781217;43140010;43185201;750969;754681;754917;1338594;4893797;5175281;5388587;5388876;5389068;5437832;6868336;10483415;10499707;10803075;11035436;11122827;11311566;11861480;12354537;12379145;13021458;15002914;15036909;15163799;15581638;16619004;16699603;16900865;17555222;17803752;17903063;18825067;20814491;22584696;22585189;23119221;24080288;24346666;24720963;25048969;25582721;25895497;25992242;26005432;26549765;26661223;27872474;27872551;28463424;28643903;29028751;29511815;30323163;31189752;31373847;32644323;33027079;34423463;34913067;37765610;38157542;38160059;40220973;40871338;41555760;41749596;42314846;42774421;43374404;43764933;43938410;44732694;44739805;45047470;45129061;45320944;45780618;46302370;46326751;46455298;46485579;46489056;46893607;48470679;48607917;49166307;49829729;50452178;52159391;52320862;53218497;53712134;54000117;54159734;54345899;55368374;55481863;57008944;1018039;1018412;2621097;4733762;5000857;5455340;6352856;6608684;6814822;7697040;8037781;8200436;9617069;10546991;10617612;10793908;11830309;12014233;12089735;12130603;13130377;13318391;14209809;15422666;16779203;18159521;18419034;18873481;19081885;19234921;20042337;20200759;20757870;20759899;21215768;21313261;23492137;23671009;24093429;24721179;25073699;28247484;28269488;29247610;30741342;30754592;31823048;32655936;33134565;33421820;33573774;33780329;33948844;34916243;36228802;36228961;36826867;37144504;37444967;37807481;38458498;41050559;41104884;41197586;41366448;41366623;41554207;41753924;43109685;43110445;43123044;44235244;44235517;44254849;45610032;45712594;45860291;46337121;47144948;47145307;47758849;47864450;48537626;49695433;50761506;51123251;51956755;51956948;52159524;52918607;53568541;53689259;53712231;54064757;54770029;54850389;55194319;56429007;57076712;57091751;16487;531238;829822;1971694;3190004;3194209;3474033;4467587;4771118;5295210;6567035;7045402;7115284;7535193;7856327;9162446;9286246;9350544;10528691;10529599;10683693;10685734;10891763;11291339;11909670;12304597;12399102;12430826;14748566;15000467;15000908;15325761;15423949;16567813;18339767;19256089;19776306;19991443;22141787;22614044;23313660;23313847;25216377;25967664;26825723;28647366;28790253;28790538;29443928;29982033;30053002;30566002;30577456;30856927;31354460;32177273;32262148;32262867;32738829;32757059;33132977;34143519;34485147;34485332;34806467;35388978;36232372;36251930;37119616;37119775;37166861;37175460;40656949;41356788;41724002;43369992;44266866;44355145;46355092;46358097;46619829;47812654;48444526;50076354;51145316;51919113;52140537;52322564;52840924;53474777;2388640;3671250;3894157;4107836;4130863;5025980;5301104;5776662;7299532;7940074;8276832;9495703;9895032;10615277;10615474;11097914;11442921;12888584;13294205;14292839;15039334;16282788;17295911;17295968;17525459;19712298;19932069;19977632;20706587;20740693;21590843;21591269;22532816;22754740;23094874;23686890;23872179;24191122;25390619;25549628;27368160;27513753;27851556;28482421;31133954;31313605;31313867;31898760;31925439;32061299;32119495;33466751;34143945;35610282;35633094;35796995;36224374;36238432;36263899;37125673;37335806;39643662;41719757;42654030;46290183;46809110;47821325;48587259;48676724;48999634;49483482;51637087;53143883;54442150;481024;1062449;1062646;1476420;2108742;3890800;4026520;4441644;5491460;6168597;6257584;7844748;8916969;9506211;10154945;10349185;10385410;11234850;12544173;13657280;13678939;14098002;14098197;14211821;14214688;14953080;16293452;17280002;17899924;17949907;17950091;17950118;17950368;18201852;18439840;19200983;19337334;19872599;20031664;20360412;20576562;21578494;21578691;21629140;21712122;22552841;24722927;25991187;26195482;26415291;26902300;27062865;30049783;30746164;30873728;32974162;33088095;33380150;33923903;34503689;35943842;35970496;35985012;36849893;36934919;37860151;37863018;38292838;38505305;38505361;39626841;39636293;39709098;39947624;40153293;40153521;40819428;41185007;41526318;41860006;42668835;42998653;43059506;43168061;43168252;43606150;44140145;45053300;45119101;45726837;45842397;45960158;45960255;46050280;48091958;49123198;49473266;589020;949237;3655550;3739020;3965697;3965811;4026362;4439014;4465272;4707357;4719556;5511232;6383231;11156675;11311306;11904441;13688880;14696232;14940607;16982082;17083748;17252463;17342090;17483594;19353863;19361955;19392895;19393050;20947514;21204107;21360336;21567590;23081324;25958385;26582874;26764372;26766797;27084218;30168993;30169151;32138218;33402616;33746261;33949385;34207585;34207713;34314103;35753480;36633657;36968701;37630534;37991288;38037007;38256845;38258381;38500326;38500489;38697057;38707912;39387551;42071752;42258342;42898740;43536089;43810224;43911694;45006664;45053446;45623254;46447881;47425376;47862703;47964663;48313451;49681412;6153;1359004;1601846;3761525;5041877;5358695;5703593;6070964;7654466;7767310;7924089;7935925;9067054;9367332;9778449;11368905;12613637;12849096;13167824;14123911;15525348;15591839;17117450;17914593;19268709;19649781;20268590;21766996;22193054;22193251;23272231;23631181;25584855;26337096;27044078;27044634;28417367;29596471;31257478;34665484;35156689;35314783;36093224;37107911;37993277;38254639;39633538;40326036;40567451;40703084;40709064;41254290;41825373;42337170;43452164;44201886;44746861;44791695;46456129;46457412;46977007;47865448;48318081;48704661;49294557;49797527;49797815;50292889;51773240;52491393;719324;2117678;3336351;3639227;3812847;4673773;5460149;5809089;6906533;8138528;8962304;8995588;9137156;9186820;11927928;12320839;13820311;15273819;16146906;17225618;17520492;19418646;19451956;21238319;23021308;23795131;23796842;24033998;24253442;24302811;24517588;24576566;26926313;27483578;28180734;28712430;29288299;30537149;32104813;32277694;32738495;32849667;33693106;34142210;34392697;34621493;34659949;35573961;35683668;40289310;42878750;43958790;44661098;45016036;45398534;46464120;48440410;48741970;48816498;49723761;49723798;50003934;50097617;50344752;52867981;379075;524150;640074;1094023;1758710;2840118;2844319;4380737;5482417;5482638;5739220;6234175;9180704;9451270;10508265;14404541;17129935;17343064;17805971;17877640;18408885;19184320;19382702;19383363;19433681;20474415;1078080;1078267;3269299;4259358;4393863;7178330;7971466;9926792;10509204;10557272;13333246;13420280;14260506;14657431;15657176;15659349;16055689;16175202;17083413;17350006;17357107;17796599;17873457;18423060;254489;315779;1136014;1705632;1931857;2593431;2924572;4364401;5260722;5994456;7817786;8723249;9380457;9839739;9839953;9946373;10158107;12638377;12888841;15221519;16192878;17911445;20427440;20997678;21161099;21882160;22111178;23300243;23300440;23303935;23972022;24317397;25852666;27065306;27710738;29241407;29241614;29730523;29766935;30589517;30590028;31190327;31245481;31621130;33151981;33245387;526221;1554359;2089645;2089800;2877373;3040425;4121868;4654194;4871326;7278022;8296912;8299221;8317332;8741594;12888613;14539437;16428986;16429173;16435778;19035827;19290795;19291170;20012508;21777750;22263145;22267263;22909621;23394496;23512366;23927095;24216164;25200406;26106333;27025479;27905810;28812007;30376485;30608986;33039273;18375;1208864;1233136;1384685;1821838;2286111;2353356;3327780;3327891;4066834;4079977;4315646;5130242;6521553;7439942;8829431;10310050;10763571;13156885;13349062;14827619;15503766;16111362;16112432;16117650;16117806;16121154;16121334;16126006;16126149;16132326;16510728;19079623;19089646;19879540;23884563;24880548;25015131;25059628;25928661;26472828;27114472;28633237;30094690;30200430;30770070;31349399;31672314;31720037;31876985;32124461;33209320;34304159;35178929;35298499;36289439;36304953;37105615;38755118;38819637;39786084;40069174;40160554;40400804;40488449;40625554;41251239;41251597;42231397;42588695;42588832;42630433;42668217;42856749;44466727;45860675;47384104;47384265;47459112;47771120;48483933;48570136;48826893;48919957;49175482;49337602;51180231;51453781;51991260;52137545;52989932;53114535;53337068;989824;1285266;2811945;3288444;3288641;3659795;5848984;6335858;7315409;10025216;10236590;12103599;13376218;13676632;14996584;15854575;15854768;17146010;17815135;18026349;18165724;18290914;20903332;21058541;21801313;22695747;24893263;25756133;26027632;27835610;28028631;29820563;30579571;32557019;33545302;33572019;34641631;35307495;35323481;36474007;36519070;37216120;37791487;38117354;38920624;38944293;39185138;39185459;39269322;39693448;39875859;40001517;40038807;40233056;40295137;40736520;40947759;40967555;41090185;41520136;41520333;42564195;42898017;43028360;44871566;46379685;46781019;47476494;47631753;47811823;48797041;48913762;49141824;49320730;50730008;52431255;52761387;53134954;53162553;53587777;53798198;15840;1851179;3125241;3126200;3549422;3550383;4342552;5727644;5728070;6009509;6808342;7741581;8558334;9653517;10559389;10721211;12318967;12476792;14571518;14732136;14866667;15352923;15560176;15659755;15789539;16763374;19164418;19207840;19474135;21024262;22976299;24984650;25598087;26838250;30351179;30870863;31484518;31916780;34395075;34583662;34583859;34967936;36159056;36282949;37331001;37332435;37332628;37882206;37882399;37885629;38230719;38566852;38596838;38745673;38911055;39276374;39455607;40381635;40538288;2437761;2789938;2956756;3035471;4065572;4097903;4351287;4562855;4801808;4910066;5827454;7172367;7369275;7682327;8078713;8570311;8774424;9204756;9687941;10956493;10998956;11416248;11974627;12614954;13863936;14132711;14514229;14928481;14995515;14997747;14997938;15244227;15536785;15537543;16585141;18420107;19221660;19787276;19787455;20351117;20355463;20635575;21520438;21520600;22554469;22594595;22761542;23118354;25571880;26177565;26212479;27340674;27366215;27658034;27658186;28153251;29188523;30953880;31056558;31388690;32537121;32586361;33104419;34626629;34626803;35043117;35254810;35705053;35854780;35854940;36615266;37266842;37951293;38112753;38187294;38658519;38728534;39306435;39998327;27391;1606744;2374222;3435969;4681297;4969985;5605845;5818724;8157365;8496359;8846312;9123061;9730784;9846140;10718745;11090333;12300679;12424115;14352534;14520117;16588350;16654939;16883540;17149926;17295321;17400601;17916148;18001838;19397264;19459121;20228700;20527476;21405915;21520850;21947263;22434791;22435006;22656271;23812345;25346722;26399562;26444643;27805898;28187628;29073458;29114222;29252028;29466055;30329962;31201309;32426023;32426214;32621788;32739319;33625440;33820313;36257371;36257779;36323702;36414819;36866061;38313366;38958395;41247533;42062516;42290451;42305883;42601260;42964409;660470;946360;962859;1095226;1407369;2639428;3310761;3711593;3857583;3895278;3895365;4461645;4662191;4678120;5013373;5430015;6711864;6843920;6910884;8876136;8888003;8894102;10598694;10680159;10680321;11539719;12447696;13286752;13701344;15148520;15701856;15900688;16085196;16085452;16495153;17640814;17937228;18083531;18084363;18554911;19984968;20994808;21306278;21332533;21649596;22115169;22115423;24352955;25692308;25770706;25926819;25964267;26211287;26382014;26781135;27148992;27460047;29138286;29298935;31237356;32042238;32152467;33820444;34963093;37191860;37254501;38674148;38771297;38772254;38895975;39492395;40244431;40852370;584665;688464;945368;1016247;1072976;1073159;1556475;1870514;3942238;4861038;6927814;7601317;7863625;8368111;9253197;9815981;9816050;9900927;11115669;11214656;11726430;12307532;12307719;12901336;12905326;13710219;13948857;14007496;14296059;14961148;15627773;15780446;16739161;17433379;17460926;17519990;17889062;18919811;20056565;20756723;20997888;21819760;21819947;22117231;22117389;22387905;22561320;22644329;22849170;23888139;23955018;25051704;25051863;25297734;25297798;25297847;25297961;25351599;26309406;26709377;27294162;28480813;29648230;29868027;30344459;30345997;31580548;32172236;34018976;878384;1604542;2125909;2126106;2363177;4042027;4225367;4376188;4664916;5018159;5194050;6141256;6432581;10214765;10835484;10842075;11482737;11870388;12247768;12887083;13113649;13229368;13229691;13281144;13623451;13915144;17051501;20048515;20120389;21544809;22561249;23430690;23550790;25199798;25281546;26503367;26568096;26699070;26780755;27080124;27339787;27940013;28133317;28370490;28477247;28801321;29497188;30442723;30491726;31271769;31695694;32284488;32301113;33206659;33207735;34146507;34360068;898015;898184;2026283;3451579;3825895;4645562;4724546;5381314;5615554;6104813;6723428;7001669;7002535;7009093;7153649;7153723;7359087;7815818;8071761;9411707;9411887;9572315;10204639;10619972;10620141;10628862;10962748;11194206;11284004;11567331;12869534;12869972;13624969;14140434;15248311;15660586;15918612;17675698;17938801;18305483;18733238;19655853;19817727;19817853;21048726;21241734;22243012;23381657;23630197;24228803;25334202;25953138;26731759;27306649;28175419;28247477;28249280;28784137;29555785;29844760;30611779;32425486;34762415;34863318;34864908;1141272;2382171;3029878;3307376;3370985;3371318;3967772;5102023;5237379;5868069;6268505;6906380;6906606;7219720;7455662;7926617;8220170;8308083;9249507;9566046;9566243;9861128;9861569;10345533;10630075;10938890;11024901;11566537;11567150;11883226;12267430;12701721;13228788;14145084;14534722;14855608;14894586;15129705;15282883;15283080;17122479;17639864;18010589;18080369;18148465;18229890;18570796;19027850;19877900;20291205;26341120;26447030;28516609;30868559;32668210;33580920;33592609;33952626;35053462;123256;1015788;1140812;1365552;1428470;1796874;1797141;2330608;2615426;2620373;2647207;4153068;4437692;4867812;4891032;5436488;5497197;5537084;5807722;5850455;5987342;6721149;9056977;9554034;11000401;11438392;11628848;11628979;12878751;13456033;16858736;18031744;18516925;18842862;18852270;19267985;20636899;20648299;20856831;21099975;22026245;25935961;26029750;26367584;27216272;27400883;476372;799989;800148;1287571;1376810;1973394;2171840;2201927;3583712;3671285;4085664;4120103;4286673;5501671;5553293;5568617;6925922;7826287;8554118;8679430;9212386;9212565;9501399;10350045;10439781;11533590;12366711;13006235;14087208;15789011;17634856;18766464;18851855;19062137;19566751;20636998;20648398;20970844;20970903;21231382;21984572;24421056;25469898;25908269;26114764;27631966;27885879;28376204;29202547;29902154;31079288;141382;569320;163948;321971;445977;227798;313506;514729;30207;487186;93659;364304;367399;309651;226903;231981;117266;127982;73238;8465;71101;103209;119363;60321;78208;78257;77742;82882;34942;72998;81212;47063;51005;1292;25471;67287;12611;20003;8045;10160;6371;6566;7214;23299;23565;18390;4549;9005;9284;9936;21943;14996;119;16943;17122;8141;8338;8543;10847;15594;895;1074;1262;715;440;1;915;469;16633;5761;137;1519;2725;7242;11919;64993;65203;885;1064;498;2080;5137;394;1184;1381;31;15946;95;804;26005;34658;3144;2624;1;233;364;639;1444;1526;506;706;1254;341;155;5588;11862;1;2;107;1429;5922;620;26605;135;264;496;521;17162;368;1;41;1702;2303;2490;535;229;641;8948;87;6722;28083;134;4094;4743;585;2786;3136;33345;1248;903;973;634;239;14295;380;1049;7579;10514;108;4389;75;2810;15612;144;2423;2806;643;956;1143;1777;490;687;874;1262;4578;187;3292;8989;1853;21734;21245;485;58;349;48;2456;2337;1432;1703;48;2434;384;14427;14546;8441;5385;2095;117;17448;17902;19229;1209;432;11750;2354;11480;3565;288;540;9865;10023;1;250;21489;713;47879;18186;688;1;4198;4497;894;436;39;420;493;650;46;16863;5;30433;2824;6055;44287;7784;585;68029;623;4020;5958;572;662;7831;7105;887;28;383;660;978;779;2855;10161;53707;3281;71;855;179;1;3700;4227;6906;3818;3066;2243;4484;457;17249;9049;358;24798;1;1922;1160;10612;360;951;10;14009;1419;220;417;5428;3095;1;2110;1858;2104;648;26;11912;15987;2380;2840;30281;11360;779;1089;158;5646;111;173;487;873;1239;2343;9263;2166;5688;3913;436;407;578;6805;6992;11;1002;2359;790;985;588;1;3131;399;215;69;2686;1;867;33;220;1;2;79;95;251;6469;1;13;23541;164;461;503;4527;3147;3754;3915;2340;75;335;2788;2833;29622;96;273;229;8034;6320;1597;3389;6706;1991;6529;233;4517;30511;2576;659;756;354;125;961;407;1;245;1;1;3564;19718;448;15693;829;3582;17478;10200;10755;315;476;1810;2685;30242;798;5002;789;56933;1527;10177;7536;7731;927;31089;56308;56505;32998;33271;8755;31119;29548;4100;37593;170682;199889;12827;12942;33556;5786;21921;32501;49081;242864;142791;142934;792;804;23692;40524;58375;56258;2438;1345;38305;719;106;58292;8715;863;2890;3246;3394;3452;37635;796;22095;1318;6695;1374;24722;24856;8149;8416;6172;639;28353;1500;53786;4489;701;854;96967;1123;2706;2991;3484;6625;746;88133;15176;56671;51218;29838;30275;886;90;87885;1549;3317;1662;2241;3356;624;5054;924;19946;24492;24814;24973;83507;5014;7212;47119;81108;282569;288324;460003;145202;397973;440965;470058;15222;2905;64428;26473;13645;2297;6001;30341;108092;108289;651;355;81539;5087;216522;216702;5244;24265;25946;25997;13458;13655;7230;32953;1805;77111;77305;31019;9652;9223;21819;21978;48193;2411;3098;8702;2101;18295;2302;1167;300	6637;584881;1080448;1100134;1115800;1310849;2322863;2502567;2521675;2546777;2558438;2578564;2738973;3252589;3575926;3959732;4197808;4430616;4707003;5681159;5863062;6177162;6664043;6666497;6860754;7071049;7910639;9868930;10765258;13097099;13362710;14786252;15564287;15661924;15908253;16522945;17299484;17550032;18252999;18301604;19323800;19341716;20524569;20835173;22112136;24065759;24124236;24389214;25424344;26462477;26856558;27014411;27038605;27132227;28453978;28485798;28585128;29179983;29215001;29956076;30128364;30705040;30966889;30966941;32247839;32279399;32442126;34524902;34843252;35180258;35468764;35539429;35804302;38171668;38675224;40573460;42177496;42318445;42449025;42449219;42766220;43112894;44312882;44331822;44332796;45621278;48182627;48524144;48991164;49391285;49689331;50836484;50976475;51166554;51713947;52018611;52495853;52828339;54226412;55343632;55545159;56978773;57940165;58258580;59890577;60689230;60775968;61711858;63590477;63967509;19581;238078;332876;2521715;3292747;3761966;3766590;4821188;5163463;5248666;7524504;7695437;10652438;11025139;11166029;12565855;12570406;12588044;13088516;13631162;14652743;15111873;15120334;15222457;15288560;15356401;16841260;18145598;18429841;19341765;20315056;21254535;21456829;22482240;22756478;22768887;23935342;25204913;25364040;25385868;25847274;25858218;26173432;26833630;26833740;27206210;28096248;28792671;31535626;32646106;33243900;33669775;36256363;37378416;37567408;37877609;38169581;38703243;38707616;39459817;39718290;41222176;41493814;41555252;42266624;42975237;42983425;43057452;43060503;44535157;44623123;45876111;46504422;47325224;47721720;48019184;48872520;50014724;51137923;51315906;51914354;52119131;52119326;52122628;52308411;53468482;54940538;56375057;56375245;59211547;59211900;60030981;60192815;61078959;61205018;62349800;63261785;134542;1873299;1879737;2158052;2252277;3810388;6073602;6194488;6222673;6381031;8295388;9325191;11550934;12850482;12850593;12852525;12854222;15962084;16353901;16359232;16820751;17370356;17539626;18784041;19721770;20272908;20451119;22589805;22808222;23130449;24106650;24887266;25201478;25355908;26658076;26938224;27810705;28681944;28687395;28965446;29186030;29275326;30730502;31168640;31675111;31946789;31952922;32621339;32621765;32966090;34087496;34303473;35437060;35437137;35702710;36140858;36142547;38481499;40596878;40900681;41694257;41694786;42572724;43361621;43361793;44935671;45099774;45247573;45743576;46484653;47703744;47814134;47846491;48983394;49686949;49943577;50403405;51101654;51101840;51556833;52225586;53265042;53725155;54201908;54436815;54665587;54815461;55233065;57250276;58329376;59628980;59661976;60025201;61228203;61416221;61440868;62196968;62837309;63009122;63061780;63590792;64821998;64825944;66335164;66518882;66691423;66867086;67377382;67464258;67913522;68026456;68026658;68749750;69313538;69375401;70220438;70944433;71027834;71520175;71787037;72683775;72772639;72772929;73527094;73634146;189160;226593;319270;422869;2074075;3642950;4291542;4917462;5153600;6248786;6473556;7877113;9123206;9127273;9908772;10395230;10552238;10644073;10883971;11558455;12277675;13346454;14715057;15694041;15919254;16581437;16648637;17670494;17676890;17776354;18320195;18948748;19258155;21835598;22073037;23091887;23390661;23480866;24440918;25684730;26093035;26310588;26658957;27986753;28677191;28681638;28697581;28917423;30188648;30304446;30529128;30864936;31438833;32911792;33269465;34457598;34511373;34646923;34708581;34816680;35730180;35751432;36014525;36177162;36375626;36562750;39914629;40161089;40207038;40207158;40255329;41873893;42225322;42967409;45074753;45306187;46289192;47217238;47217590;48518386;48537107;50868998;52935728;53466689;53738193;54067784;54741905;55296481;55925730;56115804;56696266;56721453;58839508;60350006;60797534;61143205;61538000;61681242;62197489;62478589;62491328;62924112;62924269;64299733;64937568;66564756;66585533;66821459;67320083;67670687;68047722;68428259;68590338;68739847;69201312;69321916;70020981;72885591;72894021;73256224;73579364;73596507;73665734;37102;775157;823159;841159;1677037;2176349;4578178;5524618;6340226;7092923;7398583;7400316;7756455;8226439;8317212;8360088;9133803;9152446;9224910;9498286;9498592;9906197;11292908;11446491;11696840;11866522;13012456;13224523;13793847;14393059;15576734;16730227;17151243;17926133;18618200;19164096;19166047;19167742;19525068;19593244;19629627;19629824;19632208;19701520;19885358;20767863;21672544;22981536;23014570;23014830;23137023;23266070;24411688;24412856;26177184;26236990;26428950;26429082;26429146;27414874;27516541;27842257;28700214;30085976;30968291;31554220;31556529;31577518;32624840;33010946;33487103;34038388;34076834;34369877;34708053;35825637;36793510;37168732;37357370;37362938;37977001;37981611;38945517;39600809;41435644;41436926;42909018;44799834;45487091;45505007;45512355;46835816;48763198;48927247;49538767;49538904;49868217;49974109;50379944;51147633;51714678;52006803;52092220;52676909;54871771;54976608;55370650;55644680;57103110;57808102;1202203;1632922;2008458;3815053;3830164;4508566;4892780;5191817;5217685;5524541;5619491;6109878;7196744;7219740;7400149;7400381;7473465;7668477;7765761;7827999;7898169;8103675;8206927;8211035;8226353;8287224;9705756;10096318;10114188;10449743;11698627;12077169;12728631;12874906;13311499;13483144;14768769;14816577;16626828;16643076;17027612;17751172;21695006;24110688;24922666;26110876;26447032;26454934;26466488;27037628;27068558;27364747;27455355;27455511;28367303;28401763;28840821;29706248;29707418;29707545;30265703;32505024;33572609;34038985;34046997;34492052;35269047;35767867;36013691;36277236;36574934;36927933;37258319;38096624;39373037;39499331;40060302;41077905;42670309;43499128;43841492;46032645;46647826;46648492;46821076;46847751;47111130;49010866;49648054;49909552;49929342;50451938;51321801;51414459;52197807;52199635;52457582;52779402;55123493;56650480;57329874;57450108;57450725;57670518;57670663;57767423;57777513;505397;725579;1931638;2740274;2761799;2761959;2762098;2927749;3218787;4024548;4574114;4853860;5248952;7044576;7352906;7438788;7873425;8104230;8770798;9469460;9955270;10051517;12565345;12661839;12815428;13536323;14381452;15411309;16452054;17099472;18296088;18583130;18669947;19370536;20091556;20245870;20908628;21984904;22127554;22429570;23657129;26621476;27525634;28357965;28903737;29275065;29464675;29652530;30264837;30418668;30807467;31080055;32492130;33399664;34760197;36062735;36089191;37253104;38326168;38949994;39270666;39270874;39270927;39360464;40513312;40911750;41150872;43385220;43756294;44174796;45162288;45230930;45483408;45598251;46517438;46904468;49129188;628683;2551019;3198597;3911284;4664682;5281331;5516398;5874374;6634845;7101676;7471193;7697050;8234141;10201844;11029669;11030941;11319856;12601151;12681484;13785621;14199785;14628207;14628491;15552607;15600735;15738366;16452005;18236008;19609026;21264232;21499436;21617286;21802533;22137857;23161075;24656039;24927000;25851145;25851331;26483267;26483311;26745237;26748485;26977423;27158050;27222183;28354988;28832287;29159551;29372774;29422259;31153244;31429652;31451339;33014108;34085564;35262693;35263005;35503421;35570615;36087486;37060930;37090787;38047466;38177645;40065007;40327659;40438448;41151057;42226324;42521976;43075128;43225878;43569276;43915458;45180330;45709466;46061180;46937113;47667098;176230;231644;1669346;2191322;3861243;4368732;5194584;5368646;6769082;6954904;7050921;7160892;7665978;7992014;8713884;8808624;9081182;9420038;11278415;11286277;11718723;12566195;12569276;12946961;13047456;13135235;13404815;13422562;13679557;13736519;13805725;13949254;14389306;14389447;14490614;14805201;14860833;15509156;16399436;17185043;18553382;19009127;20007267;20008332;20489417;20490715;20964185;21501914;22703664;22761350;23060414;23086752;23086889;24395643;25316412;25882746;25935570;26766426;27575733;29804938;34021493;34750691;34930433;35154292;35335408;35390347;36333223;37034829;37094767;37278386;37816058;38696628;39891342;40140637;40432325;40830539;40993925;41035959;41603080;41858556;41895500;42051092;42313180;42942066;43254688;44282114;44591612;45737548;45985760;46600477;46884728;47154149;47246635;47845797;47850801;48556242;48806903;49285442;49332360;572685;1524088;1737441;2213014;2261027;2350075;3913073;4427349;5857372;6582844;6682128;6718356;7314663;7496126;7555545;8499744;8594420;8732706;8897091;9068562;10216830;10458409;11486190;11486387;12555893;12988355;14233972;14353760;14632101;15189552;15201392;15501058;15530008;15640655;18331077;18331153;18922399;19568167;20458944;20700429;21262297;23968392;24924135;27019550;27023578;27156175;27532295;27598936;29074206;29924476;33156094;34295684;34312484;34536579;34695749;35170036;36649195;36723995;37400109;37759610;40879254;40993896;41167515;42125628;42569503;43275835;43279961;43343582;43947469;44943880;45364382;46412288;46518517;46573182;46967524;47248648;47650386;47766178;47767379;47892140;48437957;48751150;48752979;49295084;49549091;49919650;1085795;1291796;2963925;4498394;4843414;4863579;6190835;6785719;6823300;7327591;7730104;7917572;8011223;8154150;11008718;11601641;11785305;12342239;13109273;15407079;19349582;19562256;20745695;21391772;22186196;22380310;22589258;22598795;23150172;23530350;23530383;23530503;24329224;24329403;26683062;27031764;27034147;27228315;28457782;28889820;29044736;29184228;29650056;29651722;30149707;30805339;30806351;31489861;32863626;32895706;34225572;34887220;34920721;35000230;35342071;35390149;35403250;35597570;35727320;37648634;37975206;38283996;38406214;38868659;40686869;41961440;42756487;43574972;43858873;45798752;46357867;47082430;47082773;47345269;47466964;47974491;49055886;49420317;49462629;50753686;51854915;51855112;53024347;53135095;53485657;54105507;54189577;54425962;55284252;55947189;56046683;56308951;56552602;56598347;57475905;57955667;58595610;60125638;60180985;60442491;60589585;60648684;60648993;60760058;61533817;1221982;1751474;2476627;2478350;3234079;4121385;4190266;4190445;7140759;7659009;7890294;9617575;11232790;12610173;12799839;13410138;13862255;16261393;16559954;16609797;17201091;18727286;18927757;19562285;21847662;21847814;22634748;22742838;23546103;23546278;24252266;25529871;26883020;28824858;31084051;31115577;31217994;31339320;31422028;31488037;31493526;31494725;32166887;33917635;34871607;35404123;35680904;35711372;36827791;37008263;37072135;37083335;37154568;37154725;37403125;37670064;37716490;38056241;38708199;38708434;38874554;39007260;39464876;39605179;40535730;41805430;42162343;42442890;43803904;44466850;44601414;45182865;48617469;48707807;49391789;49462496;49553323;49827490;50141815;50420178;50474678;51859345;52551781;52902009;53090898;53091366;54365041;54404241;55007020;56006652;56150316;56386677;56416449;57024126;57335266;59233460;59847624;60151496;60239559;60705843;60848653;60904623;60918586;60918756;61951811;54103;54300;2732798;3906967;4325680;4576319;5474081;5804246;5934420;5934472;5936227;6081627;6248955;6845110;7898208;8627183;8630792;8962445;9015126;9397193;9463953;10823927;10862136;11372857;11720699;12120035;14042828;14340417;14340783;14593986;14673096;14939891;15011495;15899547;16159484;16325782;16811743;16821710;17194712;18185514;18477153;20262692;20442949;20794819;21669931;24300742;24405054;24919901;25937199;25994025;25995614;27949915;27950209;27972468;28793901;28971812;30160665;32602408;32668022;33137904;33450066;33769269;33778148;34430461;34432261;34433274;34491364;35604197;35721251;36806902;39053624;39099154;40507607;40622897;40767955;40822473;41891219;41997705;42028611;43211881;1035341;1647556;1647967;3665160;4283866;4660939;4691702;5976721;6292310;8276995;8802043;10470307;10470370;10591087;10886376;13462887;14691177;15687211;16856544;16965010;17162452;17650064;18737739;19074067;19397520;19570315;19646214;19646901;19820286;19916988;21248122;22950311;24449625;24502454;24874994;25761115;25884586;25937136;27998647;29808267;30636440;32189085;33446197;34413249;35722425;35989125;36304322;37667738;39818317;39818615;40822423;40944611;41042688;41489885;42428669;42583499;42604421;42781389;43140174;43185363;751147;754774;755028;1338692;4893955;5175507;5388608;5389037;5389261;5437969;6868502;10483570;10499870;10803237;11035544;11122987;11311744;11861648;12354713;12379310;13021621;15003084;15037066;15163961;15581785;16619811;16699770;16901282;17555512;17803913;17903226;18825237;20814532;22585078;22585348;23119390;24080329;24346836;24721142;25049102;25582887;25895802;25992399;26005589;26549856;26661317;27872506;27872604;28464040;28644061;29028913;29511932;30323354;31189894;31374009;32644486;33027258;34423629;34913147;37765766;38157739;38160112;40221172;40871984;41555826;41749734;42315018;42774930;43374488;43765098;43938572;44732877;44740293;45047643;45129225;45321398;45780797;46302534;46326802;46455468;46485655;46489158;46893786;48470843;48608108;49166454;49829774;50452316;52159517;52321160;53218664;53712283;54000286;54159903;54346062;55368514;55481990;57009075;1018147;1018476;2621226;4734073;5001332;5455393;6353070;6608857;6814995;7697867;8037944;8200599;9617237;10547511;10617772;10793978;11830471;12014393;12089915;12130685;13130659;13318586;14209970;15422829;16779375;18159684;18419230;18873534;19081954;19235600;20042383;20200936;20758026;20760076;21215928;21313561;23492420;23671077;24093590;24721340;25073871;28247500;28269545;29247782;30741396;30754771;31823238;32656040;33134736;33421979;33573984;33780491;33948917;34916406;36228966;36229163;36827067;37144689;37445153;37807575;38458658;41050626;41105199;41197745;41366580;41366829;41554372;41754063;43109830;43110641;43123203;44235412;44235945;44255317;45610187;45712778;45860471;46337248;47145125;47145486;47759011;47864602;48537817;49695602;50761667;51123413;51956878;51957043;52159679;52918776;53568690;53689334;53712301;54064921;54770202;54850551;55194482;56429076;57076880;57091919;16651;531436;829837;1971758;3190168;3194307;3474115;4467778;4771279;5295281;6567197;7045663;7115456;7535393;7856488;9162719;9286367;9350720;10528856;10529696;10683766;10685936;10891942;11291514;11909834;12304753;12399689;12430910;14749255;15000667;15001063;15325940;15424474;16567843;18339932;19256253;19776392;19991606;22141992;22614206;23313852;23314049;25216452;25967826;26825924;28647485;28790370;28790705;29444091;29982225;30053018;30566172;30577517;30857025;31354633;32177398;32262229;32262947;32738884;32757220;33133402;34143663;34485337;34485534;34806669;35389117;36232569;36251964;37119780;37119968;37167034;37175658;40657126;41356855;41724165;43370084;44267023;44355324;46355299;46358407;46620008;47812810;48444666;50076511;51145455;51919280;52140682;52322730;52841190;53474940;2388790;3671306;3894208;4107918;4131030;5026059;5301197;5776855;7299729;7940214;8276975;9495947;9895098;10615478;10615638;11098054;11443061;12888698;13294372;14293011;15039470;16283035;17295942;17296327;17525618;19712798;19932233;19977776;20706748;20740871;21591225;21591404;22532978;22754910;23095036;23687063;23872342;24191859;25390640;25549806;27368330;27513915;27851718;28482618;31134045;31313757;31314034;31898923;31925618;32061460;32119654;33466848;34144027;35610397;35633782;35797159;36224412;36238558;36263947;37125745;37336637;39643787;41719916;42654162;46290909;46809280;47821372;48587423;48676899;48999794;49483616;51637239;53144044;54442211;481439;1062651;1062683;1476548;2108911;3890964;4026618;4441816;5492271;6168796;6257640;7844816;8917044;9506373;10155108;10349266;10385577;11235029;12544373;13657443;13679119;14098202;14098381;14211922;14214781;14953242;16293631;17280148;17900090;17949962;17950122;17950257;17950526;18202035;18439940;19201039;19337760;19872775;20032294;20360610;20576729;21578696;21578722;21630338;21712295;22552990;24722998;25991351;26195655;26415453;26902570;27063307;30050604;30746328;30873751;32974325;33088281;33380351;33924314;34503849;35944010;35970670;35985151;36850072;36935039;37860349;37863067;38292863;38505331;38505531;39627000;39636402;39709255;39947713;40153422;40153624;40819627;41185114;41526861;41860169;42668974;42999045;43059667;43168166;43168347;43606311;44140306;45053353;45119268;45727000;45842678;45960256;45960374;46050466;48092791;49123274;49473428;589098;949659;3655646;3739183;3965710;3966050;4026516;4439178;4465657;4707518;4719793;5511394;6383394;11157109;11311380;11904639;13689050;14696394;14940777;16982246;17083891;17252628;17342260;17483756;19353977;19362023;19393055;19393252;20947715;21204268;21360492;21567742;23081380;25958564;26583040;26764603;26766866;27084380;30169098;30169350;32138385;33402773;33746924;33949562;34207628;34207828;34314260;35753668;36634205;36968895;37630710;37991449;38037117;38257035;38258559;38500494;38500691;38697236;38708073;39387716;42072179;42258484;42899143;43536162;43810378;43911863;45006826;45053613;45623384;46448200;47425427;47862880;47964754;48313595;49681696;6281;1359812;1601991;3761687;5042054;5358758;5703761;6071107;7654626;7767524;7924252;7936089;9067224;9367511;9778628;11369718;12614187;12849259;13167954;14124073;15525359;15592040;17117570;17914732;19268882;19649950;20269012;21767150;22193256;22193441;23272631;23631301;25585017;26337187;27044241;27044796;28417663;29596620;31257676;34665751;35157164;35314985;36093397;37108103;37993441;38254803;39633701;40326198;40567611;40703253;40709250;41254459;41825552;42337939;43452330;44201984;44747033;44791912;46456210;46457514;46977081;47865626;48318176;48704853;49294724;49797569;49798025;50293343;51773360;52491714;719487;2117944;3336463;3639394;3813022;4673900;5460313;5809253;6906698;8138684;8962464;8995725;9137333;9186947;11928107;12321017;13820804;15274017;16147595;17225707;17520557;19418808;19452026;21238381;23021475;23795178;23797038;24034055;24253600;24302881;24517656;24576728;26926580;27483742;28180765;28712755;29288316;30537219;32104976;32277849;32738975;32849830;33693279;34142372;34392879;34621656;34660111;35574134;35683832;40289479;42878865;43958954;44661243;45016170;45399320;46464285;48440577;48742141;48816672;49723803;49723997;50004135;50097777;50344912;52868064;379646;524317;640356;1094163;1759175;2840197;2844406;4380804;5482539;5482740;5740015;6234354;9180839;9451444;10508428;14404735;17130231;17343350;17806134;17877821;18409083;19184490;19382881;19383542;19433760;20474578;1078272;1078469;3269466;4259437;4394037;7178928;7971630;9926911;10509375;10557464;13333299;13420452;14260889;14657744;15657337;15659510;16055860;16175366;17083570;17350053;17357196;17796670;17873601;18423231;254620;315892;1136251;1705794;1932049;2593593;2924731;4364544;5260877;5994616;7817948;8723491;9381286;9839818;9840149;9946444;10158404;12638553;12888988;15221683;16193016;17911607;20427605;20998443;21161251;21882322;22111340;23300445;23300602;23304137;23972189;24317556;25852831;27065445;27710812;29241585;29242275;29730596;29767432;30589713;30590091;31190377;31245653;31621288;33152152;33245518;526321;1554523;2089660;2089818;2877540;3040820;4122631;4654363;4872130;7278198;8297621;8299331;8317442;8741770;12888782;14539620;16429178;16429375;16435974;19036132;19290909;19291284;20012674;21777911;22263297;22267331;22909781;23394675;23512534;23927195;24216350;25200997;26106496;27025519;27906116;28812170;30376639;30609145;33039435;18962;1209167;1233309;1384847;1821999;2286283;2353414;3327896;3328093;4066915;4080040;4315810;5130407;6522383;7440111;8829723;10310212;10763733;13157056;13349235;14827799;15503862;16111558;16112472;16117811;16118009;16121339;16121534;16126154;16126351;16132524;16510885;19079784;19089825;19879753;23884773;24880603;25015283;25059812;25928826;26472880;27115176;28633394;30094843;30200595;30770134;31349575;31672434;31720199;31877057;32124617;33209727;34304338;35178999;35298575;36289599;36305098;37105778;38755270;38819804;39786259;40069227;40161150;40400961;40488496;40625722;41251287;41251821;42231554;42588795;42588882;42630605;42668390;42856830;44466792;45860821;47384222;47384418;47459302;47771747;48484077;48570300;48827056;48920122;49175655;49337772;51180663;51453941;51991422;52137709;52990252;53114699;53337212;989980;1285473;2811999;3288646;3288825;3659987;5849149;6336055;7315580;10025252;10236792;12103750;13376352;13676864;14996640;15854773;15854806;17146173;17815972;18026426;18165791;18291077;20903497;21058631;21801439;22695905;24893465;25756937;26027795;27835788;28028836;29820739;30579854;32557824;33545463;33572270;34641795;35307658;35323563;36474514;36519089;37216295;37791625;38117550;38920763;38944366;39185416;39185560;39269416;39693507;39876027;40001573;40038968;40233258;40295299;40736863;40947796;40967714;41090598;41520189;41520367;42564302;42898563;43028532;44871618;46379848;46781173;47476658;47631914;47811984;48797054;48913924;49141985;49320838;50730159;52432019;52761515;53135119;53162710;53587947;53798367;15920;1851307;3125414;3126402;3549585;3550490;4342699;5727720;5728124;6009643;6808512;7741671;8558483;9654049;10559549;10721939;12319036;12476965;14571675;14732204;14866834;15353096;15560346;15659938;15789738;16763544;19164594;19208010;19474879;21024433;22976499;24984813;25598253;26838771;30351251;30871028;31484929;31917136;34395239;34583864;34584035;34968399;36159235;36283082;37331060;37332633;37332808;37882404;37882560;37885676;38230876;38567007;38596981;38745750;38911219;39276879;39455786;40381831;40538510;2437912;2790115;2956940;3035657;4065629;4097999;4351420;4563685;4802044;4910132;5827503;7172599;7369439;7682583;8078875;8570368;8774441;9204807;9688105;10956564;10999128;11416406;11974832;12615103;13864100;14132874;14514393;14928530;14995561;14997933;14998114;15244389;15537517;15537765;16585461;18420271;19221715;19787460;19787655;20351292;20355624;20636039;21520605;21520795;22554633;22594647;22761703;23118519;25571929;26177792;26212654;27341079;27366373;27658191;27658249;28153553;29188712;30954074;31056734;31389391;32537834;32586547;33104617;34626808;34627004;35043185;35254899;35705213;35854945;35855140;36615326;37267015;37951499;38112920;38187714;38658679;38728697;39306848;39998491;27553;1607724;2374465;3436132;4681363;4970082;5606005;5818887;8157525;8496521;8846456;9123249;9730930;9846302;10718908;11090501;12300836;12424271;14352698;14520252;16588471;16655099;16883706;17149972;17295523;17400765;17916305;18002367;19397427;19459284;20228861;20527855;21406039;21521012;21947454;22434835;22435070;22656689;23812425;25346888;26399749;26444749;27806075;28188073;29073622;29114405;29252202;29466206;30330131;31201419;32426220;32426330;32621969;32739456;33625761;33820444;36257708;36257896;36323860;36414980;36866221;38313547;38958664;41247586;42062678;42290476;42306054;42601301;42964587;660633;946531;963127;1095371;1407527;2639489;3310844;3711852;3857743;3895366;3895555;4461824;4662358;4678278;5013536;5430183;6711929;6844046;6911001;8876296;8888194;8894262;10598856;10680277;10680647;11539872;12447787;13286920;13701471;15148699;15702021;15900846;16085352;16085592;16495315;17640978;17937283;18083730;18084536;18555073;19985132;20995077;21306442;21332694;21649768;22115199;22115515;24353082;25692478;25770861;25926979;25964427;26211386;26382715;26781191;27149161;27460210;29138401;29299097;31237760;32042407;32152644;33820631;34963255;37191912;37254665;38674313;38771489;38772361;38896028;39492715;40244531;40852421;584703;688558;945769;1016397;1073164;1073361;1556606;1870842;3942433;4861132;6927975;7601478;7863893;8368274;9253366;9816006;9816137;9901106;11115825;11215306;11726654;12307724;12307921;12901397;12905507;13710379;13949030;14007657;14296222;14961312;15627836;15780637;16739240;17433697;17461102;17520159;17889408;18919975;20056722;20756894;20998067;21819952;21820119;22117394;22117591;22387987;22561407;22644719;22849576;23888246;23955126;25051868;25052063;25297757;25297814;25297869;25297984;25351803;26309539;26709551;27294315;28481101;29648391;29868541;30344548;30346377;31580644;32172385;34019140;878545;1604693;2126111;2126293;2363798;4042074;4225463;4376609;4665066;5018320;5194219;6141427;6432911;10214934;10835616;10842237;11482767;11870513;12247947;12887263;13113703;13229553;13229861;13281330;13623540;13915321;17051565;20048647;20120556;21544972;22561377;23430775;23550960;25199961;25281698;26503531;26568256;26699228;26780865;27080310;27339951;27940177;28133478;28370629;28477415;28801484;29497207;30443545;30491916;31271947;31696019;32284654;32301200;33206769;33207827;34146662;34360228;898189;898228;2026453;3452405;3826066;4645741;4725383;5381478;5615582;6105007;6723589;7001775;7002691;7009255;7153664;7154204;7359158;7816363;8071924;9411892;9412007;9572480;10204830;10620146;10620341;10629232;10962914;11194369;11284058;11567409;12869793;12870005;13625135;14140597;15248378;15660652;15918676;17675880;17938978;18305673;18733362;19655905;19817787;19817975;21048887;21241897;22243170;23381829;23630698;24228967;25334292;25953345;26731876;27306800;28175908;28247923;28249754;28784448;29555972;29844927;30611830;32425579;34763065;34863483;34864980;1141343;2382323;3030028;3307473;3371261;3371420;3967935;5102096;5237543;5868231;6268557;6906450;6906768;7219867;7455841;7927440;8220218;8308233;9249582;9566248;9566406;9861350;9861595;10345712;10630572;10939057;11025056;11566682;11567318;11883398;12267595;12701871;13228941;14145245;14534900;14855772;14894654;15129864;15283085;15283272;17122643;17640028;18010751;18080537;18148561;18230058;18570935;19028130;19878234;20291377;26341593;26447430;28516776;30868709;32668380;33581212;33592904;33952783;35053634;123624;1015935;1140989;1365752;1428552;1797098;1797265;2330757;2615545;2620423;2647389;4153237;4438159;4867967;4891194;5436570;5497325;5537245;5807852;5850900;5987505;6721312;9057175;9554101;11000599;11438560;11628875;11628989;12878922;13456198;16858896;18031835;18517079;18843024;18852305;19268149;20636998;20648398;20856994;21100154;22026438;25936100;26029813;26367901;27216467;27401072;476483;800153;800350;1287624;1376939;1973530;2171875;2202025;3583760;3671448;4085853;4120184;4286836;5501828;5553462;5568806;6926119;7826359;8554291;8679624;9212570;9212765;9501562;10350164;10439944;11533734;12366880;13006399;14087369;15789173;17635034;18766624;18852016;19062309;19566930;20637161;20648561;20970862;20971170;21231528;21984738;24421235;25469997;25908432;26115153;27632012;27886039;28376367;29202704;29902323;31079748;142196;569534;164127;322159;446145;227984;313671;514808;30589;487475;93857;364498;367479;309751;227067;232157;118080;128143;73288;8630;71264;103406;119535;60491;78331;78407;77921;83049;35086;73185;81391;47225;51315;1434;25623;67451;12778;20166;8106;10362;6571;6751;7377;23448;23609;18518;4754;9169;9419;10032;21990;15153;213;17127;17314;8343;8488;8861;10894;15796;1063;1267;1464;1020;492;643;1077;639;16796;5963;303;1668;2829;7395;11977;65195;65365;1030;1207;749;2091;5213;592;1386;1557;193;16000;274;980;26175;34828;3208;2788;190;335;374;1471;2179;1665;635;809;1433;504;330;5756;11997;453;36;209;1600;6081;822;26672;270;389;527;724;17258;537;122;217;1874;2495;2692;729;278;803;9101;250;6872;28256;633;4199;4907;1687;2943;3315;33508;1410;1073;1140;836;402;14493;603;1221;7738;10676;279;4533;271;2990;15791;307;2591;2863;664;1148;1324;1941;692;880;952;1361;4767;364;3697;9404;2307;21990;21450;683;211;503;193;2601;2503;1595;1757;193;2579;557;14441;14793;8550;5551;2251;288;17646;18573;20366;1376;1852;11945;2516;11648;3699;397;703;9883;10038;144;301;21579;911;48046;18376;760;165;4454;4652;1254;599;213;555;610;693;223;18770;168;30485;2984;6230;44445;7998;681;68202;640;4204;6121;743;832;7922;7152;1069;196;540;817;1114;938;3000;10323;53871;3423;273;926;614;326;3865;4323;7069;4122;3195;2415;4648;620;17416;9211;466;24986;62;2119;1207;10777;539;1135;173;14153;1582;422;609;5612;3280;100;2573;2001;2302;827;205;12076;16244;2469;2884;30441;11427;958;1445;322;5809;252;299;877;952;1340;2505;9721;2882;5979;4076;601;583;733;6998;7165;204;1178;2535;990;1169;767;98;3334;560;261;234;2779;1536;1028;225;422;144;36;180;272;432;6630;239;215;23891;337;523;699;4573;3269;3798;4077;2385;267;519;2838;2872;30718;292;437;360;8223;6477;1657;3587;6869;2162;6726;401;4704;30674;2738;838;951;407;265;1139;571;126;398;129;154;3724;20021;620;15887;1010;3732;17641;10362;10918;359;638;1972;2824;30313;958;5154;948;57096;1688;10334;7736;7907;1088;31268;56510;56690;33160;33403;8918;31190;29711;4267;37752;170862;200053;12947;13106;33632;5946;22061;32666;49260;243024;142939;143136;953;965;23771;40686;58555;56430;2603;1506;38466;871;271;58453;8831;1939;3042;3399;3596;3612;37748;955;22257;1457;6855;1547;24861;25020;8312;8604;6336;783;28384;1665;53988;4622;856;991;97130;1180;2763;3156;3623;6770;909;90086;15354;56836;51325;30034;30291;1084;269;87940;1714;3456;1801;2380;4240;785;5227;1063;20116;25806;24915;25143;83622;5137;7401;47317;81222;282762;288527;460094;145369;398147;441131;470220;15263;3038;64759;26636;13810;2436;6165;30503;108294;108453;796;553;81674;5236;216707;216876;5423;24319;26002;26154;13660;13845;7409;33082;1962;77310;77407;31184;10059;9402;21983;22180;48358;2554;3264;8818;2264;18497;2493;1306;501	+;+;+;+;+;+;+;+;+;+;+;+;+;+;+;+;+;+;+;+;+;+;+;+;+;+;+;+;+;+;+;+;+;+;+;+;+;+;+;+;+;+;+;+;+;+;+;+;+;+;+;+;+;+;+;+;+;+;+;+;+;+;+;+;+;+;+;+;+;+;+;+;+;+;+;+;+;+;+;+;+;+;+;+;+;+;+;+;+;+;+;+;+;+;+;+;+;+;+;+;+;+;+;+;+;+;+;+;+;+;-;-;-;-;-;-;-;-;-;-;-;-;-;-;-;-;-;-;-;-;-;-;-;-;-;-;-;-;-;-;-;-;-;-;-;-;-;-;-;-;-;-;-;-;-;-;-;-;-;-;-;-;-;-;-;-;-;-;-;-;-;-;-;-;-;-;-;-;-;-;-;-;-;-;-;-;-;-;-;-;-;-;-;-;-;-;-;-;-;-;-;-;-;-;-;-;-;+;+;+;+;+;+;+;+;+;+;+;+;+;+;+;+;+;+;+;+;+;+;+;+;+;+;+;+;+;+;+;+;+;+;+;+;+;+;+;+;+;+;+;+;+;+;+;+;+;+;+;+;+;+;+;+;+;+;+;+;+;+;+;+;+;+;+;+;+;+;+;+;+;+;+;+;+;+;+;+;+;+;+;+;+;+;+;+;+;+;+;+;+;+;+;+;+;+;+;+;+;+;+;+;+;+;+;+;+;+;+;+;+;+;+;+;+;+;+;+;+;+;+;+;+;-;-;-;-;-;-;-;-;-;-;-;-;-;-;-;-;-;-;-;-;-;-;-;-;-;-;-;-;-;-;-;-;-;-;-;-;-;-;-;-;-;-;-;-;-;-;-;-;-;-;-;-;-;-;-;-;-;-;-;-;-;-;-;-;-;-;-;-;-;-;-;-;-;-;-;-;-;-;-;-;-;-;-;-;-;-;-;-;-;-;-;-;-;-;-;-;-;-;-;-;-;-;-;-;-;-;-;-;-;-;-;-;-;-;-;-;-;-;-;-;-;-;-;-;-;-;-;-;-;-;-;-;-;-;-;-;-;-;-;-;-;-;-;-;-;-;-;-;-;-;-;-;-;-;-;-;-;-;-;-;-;-;-;-;-;-;-;-;-;-;-;-;-;-;-;-;-;-;-;-;-;-;-;-;-;-;-;-;-;-;-;-;-;-;-;-;-;-;-;-;-;-;-;-;-;-;-;-;-;-;-;-;-;-;-;-;-;-;-;-;-;-;-;-;-;-;-;-;-;-;-;-;-;+;+;+;+;+;+;+;+;+;+;+;+;+;+;+;+;+;+;+;+;+;+;+;+;+;+;+;+;+;+;+;+;+;+;+;+;+;+;+;+;+;+;+;+;+;+;+;+;+;+;+;+;+;+;+;+;+;+;+;+;+;+;+;+;+;+;+;+;+;+;+;+;+;+;+;+;+;+;+;+;+;+;+;+;+;+;+;+;+;+;+;+;+;+;+;+;+;+;+;+;+;+;+;+;+;+;+;-;-;-;-;-;-;-;-;-;-;-;-;-;-;-;-;-;-;-;-;-;-;-;-;-;-;-;-;-;-;-;-;-;-;-;-;-;-;-;-;-;-;-;-;-;-;-;-;-;-;-;-;-;-;-;-;-;-;-;-;-;-;-;-;-;-;-;-;-;-;-;-;-;-;-;-;-;+;+;+;+;+;+;+;+;+;+;+;+;+;+;+;+;+;+;+;+;+;+;+;+;+;+;+;+;+;+;+;+;+;+;+;+;+;+;+;+;+;+;+;+;+;+;+;+;+;+;+;+;+;+;+;+;+;+;+;+;+;+;+;+;+;+;+;+;+;+;+;+;+;+;+;+;+;+;+;+;+;+;+;+;+;+;+;+;+;+;+;+;+;+;+;+;+;+;+;+;+;+;+;+;+;+;+;+;+;+;+;+;+;+;+;+;+;+;+;+;+;+;+;+;+;+;+;+;+;+;+;+;+;+;+;+;+;+;+;+;+;+;+;+;+;+;+;+;+;+;+;+;+;+;+;+;+;+;+;+;+;+;+;+;+;+;+;+;+;+;+;+;+;+;+;+;+;+;+;-;-;-;-;-;-;-;-;-;-;-;-;-;-;-;-;-;-;-;-;-;-;-;-;-;-;-;-;-;-;-;-;-;-;-;-;-;-;-;-;-;-;-;-;-;-;-;-;-;-;-;-;-;-;-;-;-;-;-;-;-;-;-;-;-;-;-;-;-;-;-;-;-;-;-;-;-;-;-;-;-;-;-;-;-;-;-;-;-;-;-;-;-;-;-;-;-;-;-;-;-;-;-;-;-;-;-;-;-;-;-;-;-;-;-;-;-;-;-;-;-;-;-;-;-;-;-;-;-;-;-;-;-;-;-;-;-;-;-;-;-;-;-;-;-;-;-;-;-;-;-;-;-;-;-;-;-;-;-;-;-;-;-;-;-;-;-;-;-;-;-;-;-;-;-;-;-;-;-;-;-;-;-;-;-;-;-;-;-;-;-;+;+;+;+;+;+;+;+;+;+;+;+;+;+;+;+;+;+;+;+;+;+;+;+;+;+;+;+;+;+;+;+;+;+;+;+;+;+;+;+;+;+;+;+;+;+;+;+;+;+;+;+;+;+;+;+;+;+;+;+;+;+;+;+;+;+;+;+;+;+;+;+;+;+;+;+;+;+;+;+;+;+;+;+;+;+;+;+;+;+;+;+;+;+;+;+;+;+;+;+;+;+;+;+;+;-;-;-;-;-;-;-;-;-;-;-;-;-;-;-;-;-;-;-;-;-;-;-;-;-;-;-;-;-;-;-;-;-;-;-;-;-;-;-;-;-;-;-;-;-;-;-;-;-;-;-;-;-;-;-;-;-;-;-;-;-;-;-;-;-;-;-;-;-;-;-;-;-;-;-;-;-;-;-;-;+;+;+;+;+;+;+;+;+;+;+;+;+;+;+;+;+;+;+;+;+;+;+;+;+;+;+;+;+;+;+;+;+;+;+;+;+;+;+;+;+;+;+;+;+;+;+;+;+;+;+;+;+;+;+;+;+;+;+;+;+;+;+;+;+;+;+;+;+;+;+;+;+;+;+;+;+;+;+;+;+;+;+;+;+;+;+;+;+;+;+;+;+;+;+;+;+;+;+;+;+;+;+;+;+;+;+;+;+;+;+;+;+;+;+;+;+;+;+;+;+;+;+;+;+;+;+;+;+;+;+;+;+;+;+;+;+;+;+;+;+;+;+;+;+;+;+;+;+;+;+;+;+;+;+;+;+;+;-;-;-;-;-;-;-;-;-;-;-;-;-;-;-;-;-;-;-;-;-;-;-;-;-;-;-;-;-;-;-;-;-;-;-;-;-;-;-;-;-;-;-;-;-;-;-;-;-;-;-;-;-;-;-;-;-;-;-;-;-;-;-;-;-;-;-;-;-;-;-;-;-;-;-;-;-;-;-;-;-;-;-;-;-;-;-;-;-;-;-;-;-;-;-;-;-;-;-;-;-;-;-;-;-;-;-;-;-;-;-;-;-;-;-;-;-;-;-;-;-;-;-;-;-;-;-;-;-;-;-;-;-;-;-;-;-;-;-;-;-;-;-;-;-;-;-;-;-;-;-;-;-;-;-;-;-;-;-;-;-;-;-;-;-;-;-;-;-;-;-;-;-;-;-;-;-;-;-;-;-;-;-;-;-;-;-;-;-;-;+;+;+;+;+;+;+;+;+;+;+;+;+;+;+;+;+;+;+;+;+;+;+;+;+;+;+;+;+;+;+;+;+;+;+;+;+;+;+;+;+;+;+;+;+;+;+;+;+;+;+;+;+;+;+;+;+;+;+;+;+;+;+;+;+;+;+;+;+;+;+;+;+;+;+;+;+;+;+;+;+;+;+;+;+;+;+;+;+;+;+;+;+;+;+;+;+;+;+;+;+;+;+;+;+;+;+;+;+;+;+;+;+;+;+;+;+;+;+;+;+;+;+;+;+;+;+;+;+;+;+;+;+;+;+;+;+;+;+;+;+;+;+;+;+;+;+;+;+;+;+;+;+;+;+;+;+;+;+;+;+;+;+;+;+;+;+;+;+;+;+;-;-;-;-;-;-;-;-;-;-;-;-;-;-;-;-;-;-;-;-;-;-;-;-;-;-;-;-;-;-;-;-;-;-;-;-;-;-;-;-;-;-;-;-;-;-;-;-;-;-;-;-;-;-;-;-;-;-;-;-;-;-;-;-;-;-;-;-;-;-;-;-;-;-;-;+;+;+;+;+;+;+;+;+;+;+;+;+;+;+;+;+;+;+;+;+;+;+;+;+;+;+;+;+;+;+;+;+;+;+;+;+;+;+;+;+;+;+;+;+;+;+;+;+;+;+;+;+;+;+;+;+;+;+;+;+;+;+;+;+;+;+;+;+;+;-;-;-;-;-;-;-;-;-;-;-;-;-;-;-;-;-;-;-;-;-;-;-;-;-;-;-;-;-;-;-;-;-;-;-;-;-;-;-;-;-;-;-;-;-;-;-;-;-;-;-;-;-;-;-;-;-;-;-;-;-;-;-;-;-;+;+;+;+;+;+;+;+;+;+;+;+;+;+;+;+;+;+;+;+;+;+;+;+;+;+;-;-;-;-;-;-;-;-;-;-;-;-;-;-;-;-;-;-;-;-;-;-;-;-;+;+;+;+;+;+;+;+;+;+;+;+;+;+;+;+;+;+;+;+;+;+;+;+;+;+;+;+;+;+;+;+;+;+;+;+;+;+;+;+;+;+;+;+;+;+;-;-;-;-;-;-;-;-;-;-;-;-;-;-;-;-;-;-;-;-;-;-;-;-;-;-;-;-;-;-;-;-;-;-;-;-;-;-;-;-;-;-;-;-;-;-;-;-;-;-;-;-;-;-;-;-;-;-;-;-;-;-;-;-;-;-;-;-;-;-;-;-;-;-;-;-;-;-;-;-;-;-;-;-;-;-;-;-;-;-;-;-;-;-;-;-;-;-;-;-;-;-;-;-;-;-;-;-;-;-;-;-;-;-;-;-;-;-;-;-;-;-;-;-;-;-;-;-;-;-;-;-;+;+;+;+;+;+;+;+;+;+;+;+;+;+;+;+;+;+;+;+;+;+;+;+;+;+;+;+;+;+;+;+;+;+;+;+;+;+;+;+;+;+;+;+;+;+;+;+;+;+;+;+;+;+;+;+;+;+;+;+;+;+;+;+;+;+;+;+;+;+;+;+;+;+;+;+;+;+;+;+;+;+;+;+;+;+;+;+;+;+;+;+;+;+;+;+;+;+;+;+;+;+;+;+;+;+;+;+;+;+;+;+;+;+;+;+;+;+;+;+;+;+;+;+;+;+;+;+;+;+;+;+;+;+;+;+;+;+;+;+;-;-;-;-;-;-;-;-;-;-;-;-;-;-;-;-;-;-;-;-;-;-;-;-;-;-;-;-;-;-;-;-;-;-;-;-;-;-;-;-;-;-;-;-;-;-;-;-;-;-;-;-;-;-;-;-;-;-;-;-;-;-;-;-;-;-;-;-;-;-;-;-;-;-;-;-;-;-;-;+;+;+;+;+;+;+;+;+;+;+;+;+;+;+;+;+;+;+;+;+;+;+;+;+;+;+;+;+;+;+;+;+;+;+;+;+;+;+;+;+;+;+;+;+;+;+;+;+;+;+;+;+;+;+;+;+;+;+;+;+;+;+;+;+;+;+;+;+;-;-;-;-;-;-;-;-;-;-;-;-;-;-;-;-;-;-;-;-;-;-;-;-;-;-;-;-;-;-;-;-;-;-;-;-;-;-;-;-;-;-;-;-;-;-;-;-;-;-;-;-;-;-;-;-;-;-;-;-;-;-;-;-;-;-;-;-;-;-;-;-;-;-;-;-;-;-;-;-;-;-;-;-;-;-;-;-;-;-;-;-;-;-;-;-;-;-;-;-;-;-;-;-;-;-;-;-;-;-;-;-;-;-;-;-;-;-;-;-;-;-;-;-;-;-;-;-;-;-;-;-;-;-;-;-;-;-;-;-;-;-;+;+;+;+;+;+;+;+;+;+;+;+;+;+;+;+;+;+;+;+;+;+;+;+;+;+;+;+;+;+;+;+;+;+;+;+;+;+;+;+;+;+;+;+;+;+;+;+;+;+;+;+;+;+;+;+;+;-;-;-;-;-;-;-;-;-;-;-;-;-;-;-;-;-;-;-;-;-;-;-;-;-;-;-;-;-;-;-;-;-;-;-;-;-;-;-;-;-;-;-;-;-;-;-;-;-;-;-;-;-;-;-;-;-;-;-;-;-;-;-;-;-;+;+;+;+;+;+;+;+;+;+;+;+;+;+;+;+;+;+;+;+;+;+;+;+;+;+;+;+;+;+;+;+;+;+;+;+;+;+;+;+;+;+;+;+;+;+;+;+;+;+;+;+;+;+;+;+;+;+;+;+;+;+;+;+;+;+;+;+;+;+;+;+;+;+;+;+;+;+;+;+;+;+;+;+;+;+;+;+;+;+;+;+;+;+;+;+;+;+;+;+;+;+;+;+;+;-;-;-;-;-;-;-;-;-;-;-;-;-;-;-;-;-;-;-;-;-;-;-;-;-;-;-;-;-;-;-;-;-;-;-;-;-;-;-;-;-;-;-;-;-;-;-;-;-;-;-;-;-;-;-;-;+;+;-;+;+;-;-;-;-;-;-;-;-;-;-;-;-;+;+;+;-;-;+;+;-;+;-;+;-;-;-;+;+;-;-;+;+;-;-;-;-;+;-;-;-;-;-;+;+;+;+;+;+;+;-;+;-;-;-;-;-;+;+;-;+;-;+;-;-;+;+;+;-;+;+;+;+;+;+;+;-;+;-;+;-;+;-;-;+;+;+;-;-;+;+;+;+;+;-;-;+;+;+;+;-;-;+;+;-;-;-;-;+;+;-;+;-;-;-;+;+;+;-;-;+;-;-;-;-;+;+;-;-;+;-;-;+;-;-;-;-;+;-;-;-;-;+;+;-;+;+;-;-;-;+;+;+;-;-;-;-;+;-;+;-;-;-;-;+;-;+;+;+;+;-;+;-;-;-;+;-;+;-;+;+;+;-;+;-;+;-;+;-;+;+;+;-;-;+;-;+;-;+;-;+;+;-;-;-;+;+;+;-;+;+;+;+;-;-;-;+;+;-;+;+;+;+;-;-;-;-;+;+;+;-;+;-;+;-;+;-;-;+;+;+;+;-;+;-;+;-;-;+;-;+;+;+;-;-;+;-;+;-;+;+;+;+;-;-;-;-;-;+;-;+;+;-;-;+;+;-;-;-;-;+;-;+;+;+;-;+;+;+;+;-;-;-;+;+;-;-;-;+;+;+;+;+;-;-;+;+;-;-;-;-;-;+;+;-;-;+;+;-;-;+;+;+;+;+;+;+;+;-;-;+;+;+;+;-;+;-;-;-;-;+;+;+;+;+;+;+;+;-;-;-;-;+;+;+;-;-;+;-;+;+;+;+;+;-;-;+;+;+;+;-;-;-;+;-;-;+;+;+;-;+;+;+;-;-;-;+;-;+;+;+;-;+;+;+;-;+;-;+;+;-;-;-;-;+;+;+;+;-;-;-;+;-;-;-;-;+;-;-;+;-;+;-;+;+;-;-;-;-;+;-;+;-;-;+;-;+;+;-;-;-;-;+;-;-;-;+;+;+;-;-;+;+;+;-;+;+;+;-;-;-;+;-;-;-;-;-;-;+;+;+;+;+;+;-;-;-;-;-;+;-;-;-;+;+;+;+;+;+;-;-;-;-;-;+;+;+;+;+;+;+;-;+;+;+;-;-;-;-;-;-;+;+;-;-;+;-;+;+	659021	3233051.90	4787047.60	6710076.93	5898098.63	5008186.19	4491689.54	5983488.43	3821896.81	3583964.61	4901421.88	3129254.53	3658196.15	1669619.86	3448249.28	2504853.22	2372094.14	2203523.44	1847952.01	1804800.73	1660927.35	1533359.54	977641.96	2065582.34	2348945.14	1603495.36	1465524.06
NotFur1_rnd-5_family-927:hAT-Ac:DNA	CM025008.1;CM025008.1;CM025008.1;CM025008.1;CM025008.1;CM025008.1;CM025008.1;CM025008.1;CM025008.1;CM025008.1;CM025008.1;CM025008.1;CM025008.1;CM025008.1;CM025008.1;CM025008.1;CM025008.1;CM025008.1;CM025008.1;CM025008.1;CM025008.1;CM025008.1;CM025008.1;CM025008.1;CM025008.1;CM025008.1;CM025008.1;CM025008.1;CM025008.1;CM025008.1;CM025008.1;CM025008.1;CM025008.1;CM025008.1;CM025008.1;CM025008.1;CM025008.1;CM025008.1;CM025008.1;CM025008.1;CM025008.1;CM025008.1;CM025008.1;CM025008.1;CM025008.1;CM025008.1;CM025008.1;CM025008.1;CM025008.1;CM025008.1;CM025008.1;CM025008.1;CM025008.1;CM025008.1;CM025008.1;CM025008.1;CM025008.1;CM025008.1;CM025008.1;CM025009.1;CM025009.1;CM025009.1;CM025009.1;CM025009.1;CM025009.1;CM025009.1;CM025009.1;CM025009.1;CM025009.1;CM025009.1;CM025009.1;CM025009.1;CM025009.1;CM025009.1;CM025009.1;CM025009.1;CM025009.1;CM025009.1;CM025009.1;CM025009.1;CM025009.1;CM025009.1;CM025009.1;CM025009.1;CM025009.1;CM025009.1;CM025009.1;CM025009.1;CM025009.1;CM025009.1;CM025009.1;CM025009.1;CM025009.1;CM025009.1;CM025009.1;CM025009.1;CM025009.1;CM025009.1;CM025009.1;CM025009.1;CM025009.1;CM025009.1;CM025009.1;CM025009.1;CM025009.1;CM025010.1;CM025010.1;CM025010.1;CM025010.1;CM025010.1;CM025010.1;CM025010.1;CM025010.1;CM025010.1;CM025010.1;CM025010.1;CM025010.1;CM025010.1;CM025010.1;CM025010.1;CM025010.1;CM025010.1;CM025010.1;CM025010.1;CM025010.1;CM025010.1;CM025010.1;CM025010.1;CM025010.1;CM025010.1;CM025010.1;CM025010.1;CM025010.1;CM025010.1;CM025010.1;CM025010.1;CM025010.1;CM025010.1;CM025010.1;CM025010.1;CM025010.1;CM025010.1;CM025010.1;CM025010.1;CM025010.1;CM025011.1;CM025011.1;CM025011.1;CM025011.1;CM025011.1;CM025011.1;CM025011.1;CM025011.1;CM025011.1;CM025011.1;CM025011.1;CM025011.1;CM025011.1;CM025011.1;CM025011.1;CM025011.1;CM025011.1;CM025011.1;CM025011.1;CM025011.1;CM025011.1;CM025011.1;CM025011.1;CM025011.1;CM025011.1;CM025011.1;CM025012.1;CM025012.1;CM025012.1;CM025012.1;CM025012.1;CM025012.1;CM025012.1;CM025012.1;CM025012.1;CM025012.1;CM025012.1;CM025012.1;CM025012.1;CM025012.1;CM025012.1;CM025012.1;CM025012.1;CM025012.1;CM025012.1;CM025012.1;CM025012.1;CM025012.1;CM025012.1;CM025012.1;CM025012.1;CM025012.1;CM025012.1;CM025012.1;CM025012.1;CM025012.1;CM025013.1;CM025013.1;CM025013.1;CM025013.1;CM025013.1;CM025013.1;CM025013.1;CM025013.1;CM025013.1;CM025013.1;CM025013.1;CM025013.1;CM025013.1;CM025013.1;CM025013.1;CM025013.1;CM025013.1;CM025013.1;CM025013.1;CM025013.1;CM025013.1;CM025013.1;CM025013.1;CM025013.1;CM025013.1;CM025013.1;CM025013.1;CM025013.1;CM025013.1;CM025013.1;CM025013.1;CM025013.1;CM025013.1;CM025013.1;CM025013.1;CM025013.1;CM025013.1;CM025013.1;CM025013.1;CM025013.1;CM025013.1;CM025013.1;CM025013.1;CM025013.1;CM025013.1;CM025013.1;CM025013.1;CM025013.1;CM025013.1;CM025013.1;CM025013.1;CM025013.1;CM025014.1;CM025014.1;CM025014.1;CM025014.1;CM025014.1;CM025014.1;CM025014.1;CM025014.1;CM025014.1;CM025014.1;CM025014.1;CM025014.1;CM025014.1;CM025014.1;CM025014.1;CM025014.1;CM025014.1;CM025014.1;CM025014.1;CM025014.1;CM025014.1;CM025014.1;CM025014.1;CM025014.1;CM025014.1;CM025014.1;CM025014.1;CM025014.1;CM025014.1;CM025014.1;CM025014.1;CM025014.1;CM025014.1;CM025014.1;CM025014.1;CM025014.1;CM025014.1;CM025014.1;CM025015.1;CM025015.1;CM025015.1;CM025015.1;CM025015.1;CM025015.1;CM025015.1;CM025015.1;CM025015.1;CM025015.1;CM025015.1;CM025015.1;CM025015.1;CM025015.1;CM025015.1;CM025015.1;CM025015.1;CM025015.1;CM025015.1;CM025015.1;CM025015.1;CM025015.1;CM025015.1;CM025015.1;CM025015.1;CM025015.1;CM025015.1;CM025015.1;CM025015.1;CM025015.1;CM025015.1;CM025015.1;CM025015.1;CM025015.1;CM025015.1;CM025015.1;CM025015.1;CM025015.1;CM025015.1;CM025015.1;CM025016.1;CM025016.1;CM025016.1;CM025016.1;CM025016.1;CM025016.1;CM025016.1;CM025016.1;CM025016.1;CM025016.1;CM025016.1;CM025016.1;CM025016.1;CM025016.1;CM025016.1;CM025016.1;CM025016.1;CM025016.1;CM025016.1;CM025016.1;CM025016.1;CM025016.1;CM025016.1;CM025016.1;CM025016.1;CM025016.1;CM025016.1;CM025016.1;CM025016.1;CM025016.1;CM025016.1;CM025016.1;CM025016.1;CM025016.1;CM025016.1;CM025016.1;CM025016.1;CM025016.1;CM025016.1;CM025016.1;CM025016.1;CM025016.1;CM025016.1;CM025017.1;CM025017.1;CM025017.1;CM025017.1;CM025017.1;CM025017.1;CM025017.1;CM025017.1;CM025017.1;CM025017.1;CM025017.1;CM025017.1;CM025017.1;CM025017.1;CM025017.1;CM025017.1;CM025017.1;CM025017.1;CM025017.1;CM025017.1;CM025017.1;CM025017.1;CM025017.1;CM025017.1;CM025017.1;CM025017.1;CM025017.1;CM025017.1;CM025017.1;CM025017.1;CM025017.1;CM025017.1;CM025017.1;CM025017.1;CM025017.1;CM025017.1;CM025017.1;CM025017.1;CM025017.1;CM025017.1;CM025017.1;CM025017.1;CM025017.1;CM025017.1;CM025017.1;CM025017.1;CM025017.1;CM025017.1;CM025018.1;CM025018.1;CM025018.1;CM025018.1;CM025018.1;CM025018.1;CM025018.1;CM025018.1;CM025018.1;CM025018.1;CM025018.1;CM025018.1;CM025018.1;CM025018.1;CM025018.1;CM025018.1;CM025018.1;CM025018.1;CM025018.1;CM025018.1;CM025018.1;CM025018.1;CM025018.1;CM025018.1;CM025018.1;CM025018.1;CM025019.1;CM025019.1;CM025019.1;CM025019.1;CM025019.1;CM025019.1;CM025019.1;CM025019.1;CM025019.1;CM025019.1;CM025019.1;CM025019.1;CM025019.1;CM025019.1;CM025019.1;CM025020.1;CM025020.1;CM025020.1;CM025020.1;CM025020.1;CM025020.1;CM025020.1;CM025020.1;CM025020.1;CM025020.1;CM025020.1;CM025020.1;CM025020.1;CM025020.1;CM025020.1;CM025020.1;CM025020.1;CM025020.1;CM025020.1;CM025020.1;CM025021.1;CM025021.1;CM025021.1;CM025021.1;CM025021.1;CM025021.1;CM025021.1;CM025021.1;CM025021.1;CM025021.1;CM025021.1;CM025021.1;CM025021.1;CM025021.1;CM025021.1;CM025021.1;CM025021.1;CM025021.1;CM025021.1;CM025021.1;CM025021.1;CM025021.1;CM025021.1;CM025021.1;CM025021.1;CM025021.1;CM025021.1;CM025021.1;CM025021.1;CM025021.1;CM025021.1;CM025021.1;CM025021.1;CM025021.1;CM025021.1;CM025021.1;CM025021.1;CM025021.1;CM025021.1;CM025021.1;CM025021.1;CM025021.1;CM025021.1;CM025021.1;CM025021.1;CM025021.1;CM025021.1;CM025021.1;CM025021.1;CM025021.1;CM025022.1;CM025022.1;CM025022.1;CM025022.1;CM025022.1;CM025022.1;CM025022.1;CM025022.1;CM025022.1;CM025022.1;CM025022.1;CM025022.1;CM025022.1;CM025022.1;CM025022.1;CM025022.1;CM025022.1;CM025022.1;CM025022.1;CM025022.1;CM025022.1;CM025022.1;CM025022.1;CM025022.1;CM025022.1;CM025022.1;CM025022.1;CM025022.1;CM025022.1;CM025022.1;CM025022.1;CM025022.1;CM025022.1;CM025022.1;CM025023.1;CM025023.1;CM025023.1;CM025023.1;CM025023.1;CM025023.1;CM025023.1;CM025023.1;CM025023.1;CM025023.1;CM025023.1;CM025023.1;CM025023.1;CM025023.1;CM025023.1;CM025023.1;CM025023.1;CM025023.1;CM025023.1;CM025023.1;CM025023.1;CM025023.1;CM025023.1;CM025023.1;CM025023.1;CM025023.1;CM025023.1;CM025023.1;CM025023.1;CM025023.1;CM025023.1;CM025023.1;CM025023.1;CM025023.1;CM025023.1;CM025023.1;CM025023.1;CM025023.1;CM025023.1;CM025023.1;CM025023.1;CM025023.1;CM025023.1;CM025023.1;CM025023.1;CM025023.1;CM025023.1;CM025024.1;CM025024.1;CM025024.1;CM025024.1;CM025024.1;CM025024.1;CM025024.1;CM025024.1;CM025024.1;CM025024.1;CM025024.1;CM025024.1;CM025024.1;CM025024.1;CM025024.1;CM025024.1;CM025024.1;CM025024.1;CM025024.1;CM025024.1;CM025024.1;CM025024.1;CM025024.1;CM025024.1;CM025024.1;CM025024.1;CM025025.1;CM025025.1;CM025025.1;CM025025.1;CM025025.1;CM025025.1;CM025025.1;CM025025.1;CM025025.1;CM025025.1;CM025025.1;CM025025.1;CM025025.1;CM025025.1;CM025025.1;CM025025.1;CM025025.1;CM025025.1;CM025025.1;CM025025.1;CM025025.1;CM025025.1;CM025025.1;CM025025.1;CM025025.1;CM025025.1;CM025025.1;CM025025.1;CM025025.1;CM025025.1;CM025025.1;CM025025.1;CM025025.1;CM025025.1;CM025025.1;CM025025.1;CM025025.1;CM025025.1;CM025026.1;CM025026.1;CM025026.1;CM025026.1;CM025026.1;CM025026.1;CM025026.1;CM025026.1;CM025026.1;CM025026.1;CM025026.1;CM025026.1;CM025026.1;CM025026.1;JAAVVJ010000020.1;JAAVVJ010000020.1;JAAVVJ010000021.1;JAAVVJ010000029.1;JAAVVJ010000029.1;JAAVVJ010000029.1;JAAVVJ010000029.1;JAAVVJ010000029.1;JAAVVJ010000029.1;JAAVVJ010000029.1;JAAVVJ010000033.1;JAAVVJ010000036.1;JAAVVJ010000039.1;JAAVVJ010000039.1;JAAVVJ010000039.1;JAAVVJ010000100.1;JAAVVJ010000103.1;JAAVVJ010000113.1;JAAVVJ010000113.1;JAAVVJ010001800.1;JAAVVJ010002389.1;JAAVVJ010002389.1;JAAVVJ010004163.1;JAAVVJ010005042.1;JAAVVJ010005168.1;JAAVVJ010005168.1;JAAVVJ010007527.1;JAAVVJ010007527.1;JAAVVJ010008552.1;JAAVVJ010009860.1;JAAVVJ010010569.1;JAAVVJ010012112.1;JAAVVJ010012112.1;JAAVVJ010012561.1;JAAVVJ010013339.1;JAAVVJ010013522.1;JAAVVJ010014588.1;JAAVVJ010016785.1;JAAVVJ010017198.1;JAAVVJ010017743.1;JAAVVJ010017743.1;JAAVVJ010018568.1;JAAVVJ010020999.1;JAAVVJ010021966.1;JAAVVJ010021966.1;JAAVVJ010023553.1;JAAVVJ010023884.1;JAAVVJ010023884.1;JAAVVJ010024974.1;JAAVVJ010025054.1;JAAVVJ010025992.1;JAAVVJ010026210.1;JAAVVJ010027743.1;JAAVVJ010028516.1;JAAVVJ010030449.1;JAAVVJ010030536.1;JAAVVJ010030634.1;JAAVVJ010031300.1;JAAVVJ010034547.1;JAAVVJ010034547.1;JAAVVJ010035393.1;JAAVVJ010035921.1;JAAVVJ010035921.1;JAAVVJ010036048.1;JAAVVJ010036048.1;JAAVVJ010036763.1;JAAVVJ010036933.1;JAAVVJ010037118.1;JAAVVJ010037155.1;JAAVVJ010037155.1;JAAVVJ010037393.1;JAAVVJ010037393.1;JAAVVJ010037778.1;JAAVVJ010038140.1;JAAVVJ010038140.1;JAAVVJ010038140.1;JAAVVJ010038140.1;JAAVVJ010038140.1;JAAVVJ010038140.1;JAAVVJ010038140.1;JAAVVJ010038140.1;JAAVVJ010038140.1;JAAVVJ010038319.1;JAAVVJ010038832.1	6634;6756;6805;731352;733554;4155865;4155972;4217748;5063622;5064186;6016387;7649332;8681470;8738070;14614832;15148830;15371036;16216385;19058813;20028034;20904930;21450834;21732815;25001123;25001263;26660125;28752675;29016034;29016160;37591347;38681179;51960400;52049696;52049879;54522842;56983446;64059427;3032030;3033233;6058806;7575522;11453265;12834991;13629036;16404148;17670433;22068901;27662551;27960984;28276077;28626883;32609385;32609506;35999491;41696797;47336038;49355127;49355456;55666709;6631346;10296981;12446206;15172005;17013470;19281861;20960126;25446144;25446351;28358331;44208843;47930379;48108674;48180407;52303725;58045720;59590801;59913764;59913952;66271361;66271566;10043874;10934352;11368363;11937515;13554645;14013203;17561915;17578741;17660030;18973725;18973931;31721829;33354742;47503182;47507687;52329250;52329496;55864935;57227900;60827939;66625627;69125075;69286573;72734018;74207282;148486;6173932;9724505;14701509;14924885;14925074;16911983;16933638;16933695;17361662;17471527;19762367;19824657;25133648;27762452;28484880;28485060;29092242;30973368;31034578;31165909;35297557;36228422;36228592;38816460;49925044;56978039;2214043;13715130;16165129;16227903;19824709;22093023;29580352;31763068;35587216;35588448;40160459;50799133;51560869;1742568;5022563;6920353;6962175;8344757;18372206;19203269;23259091;25413980;30900294;31317776;34145908;48242894;48244639;8899515;10089536;11099142;23305533;29647937;30288961;30289145;38101906;41591312;42636672;45246829;46093416;331434;4906366;6524531;8152440;9354469;17594403;17904265;18843679;23343804;26225943;31782356;36140829;36757490;40299263;40486434;40688501;46274138;47081796;18369642;24480798;30352762;30370180;36142277;38590889;38591544;38591655;45679138;49221927;49221984;49222073;3189276;3205704;9519002;11317765;13214167;20056330;25718757;29492221;33302222;36776824;37387400;44630198;45650449;49975884;51452998;51893664;53635142;7230090;8529618;8888905;20176962;26475556;27324608;29950288;31271749;31933366;33029446;33046192;33048027;33070330;33070460;33226225;35206678;35943471;37932836;37932899;38734467;40500805;42095313;42095485;43435265;43557349;50777372;51023784;51298626;51298812;51629805;53620462;54150154;56823978;56851923;57796057;42621;2124414;2158623;3017695;3926146;4637501;7803029;8224664;14951387;24285117;37841439;43260;389181;1476238;1476950;1583096;1583250;4170748;18589044;19153049;19153090;21333394;21489603;21490972;22690542;23946010;23946046;27893100;28422586;31258476;31266112;31268313;31268447;36721716;38034607;39883095;42086079;42086278;5814572;7616094;8163485;8163617;13778746;13778950;27765592;29515366;29515504;30572507;33801387;34789979;35122100;35122244;36974431;37249498;40499842;41914256;44229740;44230675;47049343;47066726;53224701;7394437;9414553;11856481;19561957;20092673;20411327;26481435;30406993;32922373;32960038;32960248;34917638;39485888;45349889;47678637;50842698;51092139;1752323;3389635;20551090;21558112;25019935;29160653;30332719;30332919;31992835;32249406;32252534;32252713;36734669;36767384;36920839;38271962;44563008;47006761;48991698;49573732;2617522;4166138;7866614;7867399;9141291;10561884;21776640;27279062;30598152;31451124;33086047;33620650;35835657;36503506;36554647;44318800;44410492;45021122;48920746;49443373;49443429;51087477;53465847;1365834;1542054;8929272;9822991;12334858;21668712;24811955;25566034;28831041;28831142;31022729;32462766;41837903;41838141;42096548;43816894;43840289;48114238;48353763;4931884;4931976;8391926;8738214;9596061;12348447;12348657;13174872;13194259;13194452;15981085;20466407;26111773;26111975;32535269;33009169;39448145;42543439;42543625;43569583;43665772;45215755;45544004;45544198;45544700;46070055;46070994;46071166;48816255;1550009;3086548;3749289;4487341;4988722;9281237;23755796;25135613;28794346;48663423;2693064;2693369;4339311;23041404;28438371;28636350;34555068;38473814;41314407;43854378;44617073;44871387;48299566;48299647;49491721;50382022;794285;907395;2052864;4386765;9395251;12131831;14197300;20605837;20605945;1824730;3108645;4417604;17689499;17830207;17830908;80178;80370;80473;80916;1321615;1445356;10674319;14860334;18512821;23965894;33419067;33431988;369256;369749;4737577;5028680;7119319;11245045;20760043;32209581;1808506;1809243;1809949;7772808;7773539;9158902;9159166;10119282;13970592;13985714;18426876;18866937;21357695;21804057;22748126;26994654;36543343;36666634;36672840;46712423;46806693;49984186;51082484;51122876;53545434;53545631;2059929;3293976;3857491;4217534;9824485;9908854;13794129;14736569;16356781;27084739;34278289;34360303;34486700;37994109;39867443;40587824;42098205;43377467;46710879;46711046;49333373;52841077;52956358;53991827;239044;2308032;3778075;3778228;6288188;7965129;8380245;9893761;10639978;10876173;17000727;18731645;19627484;21981262;22958748;25829171;27875702;32948684;38881990;4599051;7501080;8660812;9156496;12423277;12475694;12689688;16417405;16417584;16741066;25775736;25775926;27792875;30390716;37426852;237306;1143516;3634315;4514340;8233813;15465954;19453696;33815057;34922234;38316008;38791731;40962115;43655062;1030309;1031902;2400133;2667931;2670123;2896042;3806325;5219755;5223493;6184618;8198778;8199170;8933121;10618328;12948803;12948960;13419164;15897603;15899033;17413526;18433707;18435147;23025858;24099216;30071385;31580654;32280438;32281489;32906246;32906822;32970232;35779918;35779960;38919111;256921;2064097;3848315;10550357;11058361;12925047;12925246;25045707;26197178;33890224;34046474;594718;4664251;7046378;9119661;10485643;13302046;14845922;15770142;21219409;22763330;26960907;29142914;31403990;31406299;32255035;1609608;2723188;2993844;5494313;7960694;8825860;9109654;10082896;14310059;17019833;17386772;17816114;19439557;19439764;20442780;24899146;24899338;29596335;29977617;34767739;3843736;4810044;5615987;8066573;9427011;9427409;11631181;13708868;13709067;16567217;16579674;16726084;16726272;22745633;24399737;25994217;25994381;32636057;203196;7588691;27046102;27065302;30311124;1257176;1257321;6067554;8188990;9178307;10306377;11635877;19370097;20942502;33708;1162545;623556;25322;34999;128081;129612;129955;130156;130211;105562;85863;126328;141084;143048;20340;29589;11190;11391;1689;5535;5638;9107;5399;179;910;106;147;305;1264;72;4539;23929;1555;9549;469;2464;622;1443;4778;6580;3360;5865;4822;5022;735;7214;7399;18568;10627;1041;10029;3326;30537;1362;334;5830;5461;2512;2719;34213;157858;213648;67841;67910;25149;8718;22057;21010;21441;4992;5138;16110;8340;12510;43808;48694;69264;129462;147674;147805;205014;25279;24193	6756;6800;6987;731438;733786;4155961;4156024;4217974;5063946;5064248;6016417;7649653;8681619;8738393;14614911;15149174;15371361;16216509;19058861;20028146;20905211;21450933;21732881;25001218;25001308;26660479;28752754;29016154;29016335;37591578;38681258;51960738;52049869;52049978;54523026;56983510;64059486;3032073;3033491;6058835;7575603;11453370;12835094;13629081;16404471;17670739;22068974;27662696;27961054;28276387;28626962;32609499;32609697;35999701;41696927;47336119;49355313;49355522;55667103;6631517;10297311;12446500;15172288;17013800;19282161;20960437;25446334;25446544;28358734;44209144;47930701;48108787;48180735;52303803;58046075;59591104;59913953;59914009;66271551;66271675;10044238;10934470;11368636;11937588;13554762;14013536;17562250;17579076;17660251;18973916;18974109;31722216;33355116;47503387;47507744;52329481;52329668;55865273;57228175;60827998;66625742;69125231;69286620;72734325;74207652;148561;6173986;9724584;14701689;14925067;14925270;16912091;16933693;16933838;17361787;17471882;19762559;19824729;25133973;27762525;28485063;28485234;29092350;30973550;31034759;31166243;35297766;36228577;36228787;38816539;49925125;56978348;2214363;13715341;16165412;16228171;19824748;22093102;29580439;31763147;35587453;35588517;40160668;50799487;51561100;1742638;5022790;6920703;6962254;8344980;18372549;19203614;23259399;25414041;30900433;31317891;34146210;48243217;48244702;8899562;10089616;11099215;23305791;29647997;30289128;30289307;38102164;41591606;42636880;45247171;46093727;331505;4906693;6524831;8152685;9354821;17594475;17904570;18843758;23344073;26226266;31782453;36141173;36757809;40299325;40486695;40688580;46274293;47082097;18369721;24481133;30352838;30370210;36142463;38590975;38591640;38591829;45679342;49221989;49222070;49222249;3189456;3205993;9519215;11318103;13214243;20056561;25718830;29492336;33302534;36777119;37387472;44630566;45650825;49976228;51453049;51893999;53635221;7230127;8529679;8889259;20177142;26475698;27324912;29950649;31271975;31933631;33029667;33046413;33048076;33070413;33070586;33226531;35206748;35943830;37932899;37932957;38734498;40501019;42095484;42095669;43435601;43557418;50777544;51024066;51298810;51298981;51629983;53620645;54150203;56824056;56851981;57796179;42795;2124487;2158780;3017943;3926456;4637816;7803129;8224717;14951415;24285446;37841518;43389;389473;1476360;1477093;1583246;1583433;4170815;18589199;19153088;19153333;21333559;21489696;21491204;22690618;23946046;23946279;27893418;28422889;31258759;31266191;31268444;31268522;36722055;38034680;39883133;42086262;42086473;5814861;7616439;8163607;8163740;13778915;13779008;27765700;29515460;29515648;30572823;33801512;34790321;35122239;35122445;36974773;37249825;40500014;41914305;44229839;44230725;47049499;47066754;53224874;7394509;9414632;11856637;19562235;20092940;20411400;26481753;30407332;32922542;32960233;32960434;34917979;39486223;45350164;47678693;50843029;51092218;1752638;3389820;20551387;21558173;25020239;29160809;30332903;30333104;31992943;32249468;32252696;32252903;36734800;36767695;36921150;38272241;44563081;47007080;48991793;49573811;2617731;4166333;7866666;7867667;9141593;10561952;21776959;27279354;30598439;31451354;33086301;33620855;35835982;36503856;36554705;44318856;44410571;45021214;48921096;49443428;49443494;51087621;53465892;1365901;1542356;8929341;9823070;12334931;21668861;24812179;25566386;28831137;28831223;31023033;32463079;41838137;41838323;42096850;43817232;43840431;48114421;48353980;4931966;4932162;8392005;8738331;9596140;12348642;12348856;13174965;13194447;13194635;15981315;20466719;26111960;26112108;32535339;33009246;39448345;42543615;42543764;43569908;43665858;45215946;45544191;45544271;45544818;46070100;46071150;46071311;48816584;1550220;3086627;3749362;4487428;4988795;9281525;23756015;25135904;28794464;48663487;2693127;2693674;4339384;23041620;28438529;28636700;34555126;38473883;41314748;43854593;44617199;44871731;48299647;48299834;49491801;50382174;794478;907727;2053060;4387076;9395321;12131894;14197375;20605930;20606033;1825053;3108780;4417899;17689567;17830331;17831057;80230;80468;80625;80960;1321715;1445416;10674628;14860652;18513151;23966023;33419253;33432174;369525;369801;4737663;5028800;7119507;11245250;20760116;32209643;1808678;1809322;1810011;7773096;7773594;9159122;9159281;10119344;13970703;13985998;18427183;18867274;21358013;21804386;22748318;26994917;36543661;36666991;36673095;46712588;46806874;49984476;51082622;51123227;53545624;53545806;2060053;3294260;3857736;4217607;9824636;9908943;13794392;14736638;16356868;27085053;34278378;34360385;34486771;37994222;39867765;40587913;42098521;43377773;46711031;46711244;49333464;52841385;52956566;53991956;239123;2308284;3778210;3778328;6288306;7965444;8380481;9894028;10640096;10876417;17001035;18731995;19627815;21981559;22958818;25829390;27876036;32948923;38882114;4599258;7501388;8660925;9156584;12423608;12476028;12690006;16417569;16417769;16741156;25775918;25776115;27793108;30390772;37427061;237402;1143820;3634642;4514402;8233989;15466277;19454005;33815460;34922577;38316253;38791996;40962187;43655108;1030355;1032160;2400252;2668081;2670196;2896384;3806534;5219924;5223618;6184941;8199013;8199238;8933374;10618644;12948839;12949181;13419526;15897867;15899087;17413592;18433866;18435255;23026208;24099263;30071463;31580999;32280532;32281753;32906429;32906969;32970408;35779957;35780046;38919423;257234;2064170;3848438;10550414;11058499;12925236;12925423;25045807;26197249;33890387;34046778;595009;4664358;7046705;9120000;10485826;13302319;14846158;15770318;21219762;22763409;26961239;29142986;31404025;31406569;32255353;1609987;2723475;2994147;5494392;7961004;8826159;9109932;10083008;14310159;17020171;17386927;17816486;19439749;19439944;20442968;24899323;24899522;29596457;29977737;34767885;3843809;4810356;5616268;8066928;9427203;9427499;11631348;13709052;13709260;16567412;16579869;16726251;16726460;22745852;24400050;25994383;25994468;32636128;203301;7588835;27046397;27065597;30311447;1257315;1257491;6067867;8189302;9178673;10306661;11636220;19370136;20942578;33890;1162728;623670;25470;35147;128160;129885;130135;130215;130267;105900;86182;126375;141157;143265;20619;29934;11389;11573;1776;5623;5731;9211;5518;360;1091;145;390;409;1351;232;4567;24085;1651;9628;576;2540;935;1573;5036;6626;3530;6163;5020;5206;906;7398;7570;18794;10917;1193;10342;3636;30904;1553;557;5992;5634;2702;2912;34513;157966;213756;67910;68049;25471;8780;22356;21068;21645;5136;5356;16389;8663;12826;43839;49037;69598;129805;147759;148087;205384;25468;24483	-;-;-;-;-;-;-;-;-;-;-;-;-;-;-;-;-;-;-;-;-;-;-;-;-;-;-;-;-;-;-;-;-;-;-;-;-;+;+;+;+;+;+;+;+;+;+;+;+;+;+;+;+;+;+;+;+;+;+;+;+;+;+;+;+;+;+;+;+;+;+;+;+;+;+;+;+;+;+;+;-;-;-;-;-;-;-;-;-;-;-;-;-;-;-;-;-;-;-;-;-;-;-;-;-;+;+;+;+;+;+;+;+;+;+;+;+;+;+;+;+;+;+;+;+;+;+;+;+;+;+;+;-;-;-;-;-;-;-;-;-;-;-;-;-;-;-;-;-;-;-;-;-;-;-;-;-;-;-;+;+;+;+;+;+;+;+;+;+;+;+;-;-;-;-;-;-;-;-;-;-;-;-;-;-;-;-;-;-;+;+;+;+;+;+;+;+;+;+;+;+;-;-;-;-;-;-;-;-;-;-;-;-;-;-;-;-;-;+;+;+;+;+;+;+;+;+;+;+;+;+;+;+;+;+;+;+;+;+;+;+;+;+;+;+;+;+;+;+;+;+;+;+;-;-;-;-;-;-;-;-;-;-;-;+;+;+;+;+;+;+;+;+;+;+;+;+;+;+;+;+;+;+;+;+;+;+;+;+;+;+;+;+;+;+;+;+;+;+;+;+;+;+;+;+;+;+;+;+;+;+;+;+;+;-;-;-;-;-;-;-;-;-;-;-;-;-;-;-;-;-;+;+;+;+;+;+;+;+;+;+;+;+;+;+;+;+;+;+;+;+;-;-;-;-;-;-;-;-;-;-;-;-;-;-;-;-;-;-;-;-;-;-;-;+;+;+;+;+;+;+;+;+;+;+;+;+;+;+;+;+;+;+;-;-;-;-;-;-;-;-;-;-;-;-;-;-;-;-;-;-;-;-;-;-;-;-;-;-;-;-;-;-;-;-;-;-;-;-;-;-;-;+;+;+;+;+;+;+;+;+;+;+;+;+;+;+;+;-;-;-;-;-;-;-;-;-;+;+;+;+;+;+;-;-;-;-;-;-;-;-;-;-;-;-;+;+;+;+;+;+;+;+;-;-;-;-;-;-;-;-;-;-;-;-;-;-;-;-;-;-;-;-;-;-;-;-;-;-;+;+;+;+;+;+;+;+;+;+;+;+;+;+;+;+;+;+;+;+;+;+;+;+;-;-;-;-;-;-;-;-;-;-;-;-;-;-;-;-;-;-;-;+;+;+;+;+;+;+;+;+;+;+;+;+;+;+;-;-;-;-;-;-;-;-;-;-;-;-;-;+;+;+;+;+;+;+;+;+;+;+;+;+;+;+;+;+;+;+;+;+;+;+;+;+;+;+;+;+;+;+;+;+;+;-;-;-;-;-;-;-;-;-;-;-;+;+;+;+;+;+;+;+;+;+;+;+;+;+;+;-;-;-;-;-;-;-;-;-;-;-;-;-;-;-;-;-;-;-;-;+;+;+;+;+;+;+;+;+;+;+;+;+;+;+;+;+;+;-;-;-;-;-;+;+;+;+;+;+;+;+;+;-;+;-;-;-;-;-;-;-;-;+;-;-;-;-;-;+;-;-;-;+;+;-;+;-;-;+;+;+;-;-;-;-;-;-;-;-;-;+;-;-;+;+;-;-;+;-;-;-;+;-;-;-;+;-;+;-;+;+;+;-;-;-;+;+;+;+;-;+;+;+;+;-;-;+;+;+;+;+;+;+;+;-;+	145676	1736.67	2566.83	2652.50	2629.33	2213.00	1662.67	2311.00	1913.67	1940.50	1559.83	2032.00	1839.17	367.00	920.83	564.83	987.83	730.00	642.17	576.17	526.33	694.33	336.17	852.00	1119.17	885.67	581.67
NotFur1_Unknown_162:DNA:DNA	CM025008.1;CM025008.1;CM025008.1;CM025008.1;CM025008.1;CM025008.1;CM025008.1;CM025008.1;CM025008.1;CM025008.1;CM025008.1;CM025008.1;CM025008.1;CM025008.1;CM025008.1;CM025008.1;CM025008.1;CM025008.1;CM025008.1;CM025008.1;CM025008.1;CM025008.1;CM025008.1;CM025008.1;CM025008.1;CM025008.1;CM025008.1;CM025008.1;CM025008.1;CM025008.1;CM025008.1;CM025008.1;CM025008.1;CM025008.1;CM025008.1;CM025008.1;CM025009.1;CM025009.1;CM025009.1;CM025009.1;CM025009.1;CM025009.1;CM025009.1;CM025009.1;CM025009.1;CM025009.1;CM025009.1;CM025009.1;CM025009.1;CM025009.1;CM025009.1;CM025009.1;CM025009.1;CM025009.1;CM025009.1;CM025009.1;CM025009.1;CM025009.1;CM025009.1;CM025009.1;CM025009.1;CM025009.1;CM025009.1;CM025009.1;CM025009.1;CM025009.1;CM025009.1;CM025010.1;CM025010.1;CM025010.1;CM025010.1;CM025010.1;CM025010.1;CM025010.1;CM025010.1;CM025010.1;CM025010.1;CM025010.1;CM025010.1;CM025010.1;CM025010.1;CM025010.1;CM025010.1;CM025010.1;CM025010.1;CM025010.1;CM025010.1;CM025010.1;CM025010.1;CM025010.1;CM025010.1;CM025011.1;CM025011.1;CM025011.1;CM025011.1;CM025011.1;CM025011.1;CM025011.1;CM025011.1;CM025011.1;CM025011.1;CM025011.1;CM025011.1;CM025011.1;CM025011.1;CM025011.1;CM025011.1;CM025011.1;CM025011.1;CM025011.1;CM025011.1;CM025011.1;CM025011.1;CM025011.1;CM025011.1;CM025012.1;CM025012.1;CM025012.1;CM025012.1;CM025012.1;CM025012.1;CM025012.1;CM025012.1;CM025012.1;CM025012.1;CM025012.1;CM025012.1;CM025012.1;CM025012.1;CM025012.1;CM025012.1;CM025012.1;CM025012.1;CM025012.1;CM025012.1;CM025012.1;CM025012.1;CM025012.1;CM025012.1;CM025012.1;CM025013.1;CM025013.1;CM025013.1;CM025013.1;CM025013.1;CM025013.1;CM025013.1;CM025013.1;CM025013.1;CM025013.1;CM025013.1;CM025013.1;CM025013.1;CM025013.1;CM025013.1;CM025013.1;CM025013.1;CM025013.1;CM025013.1;CM025013.1;CM025013.1;CM025013.1;CM025013.1;CM025013.1;CM025013.1;CM025013.1;CM025013.1;CM025013.1;CM025013.1;CM025013.1;CM025013.1;CM025013.1;CM025013.1;CM025013.1;CM025013.1;CM025013.1;CM025014.1;CM025014.1;CM025014.1;CM025014.1;CM025014.1;CM025014.1;CM025014.1;CM025014.1;CM025014.1;CM025014.1;CM025014.1;CM025014.1;CM025014.1;CM025014.1;CM025014.1;CM025014.1;CM025014.1;CM025014.1;CM025014.1;CM025014.1;CM025014.1;CM025015.1;CM025015.1;CM025015.1;CM025015.1;CM025015.1;CM025015.1;CM025015.1;CM025015.1;CM025015.1;CM025015.1;CM025015.1;CM025015.1;CM025015.1;CM025015.1;CM025015.1;CM025015.1;CM025015.1;CM025015.1;CM025015.1;CM025015.1;CM025015.1;CM025015.1;CM025015.1;CM025015.1;CM025015.1;CM025015.1;CM025015.1;CM025015.1;CM025015.1;CM025015.1;CM025016.1;CM025016.1;CM025016.1;CM025016.1;CM025016.1;CM025016.1;CM025016.1;CM025016.1;CM025016.1;CM025016.1;CM025016.1;CM025016.1;CM025016.1;CM025016.1;CM025016.1;CM025016.1;CM025016.1;CM025016.1;CM025016.1;CM025016.1;CM025016.1;CM025016.1;CM025016.1;CM025016.1;CM025017.1;CM025017.1;CM025017.1;CM025017.1;CM025017.1;CM025017.1;CM025017.1;CM025017.1;CM025017.1;CM025017.1;CM025017.1;CM025017.1;CM025017.1;CM025017.1;CM025017.1;CM025017.1;CM025017.1;CM025017.1;CM025017.1;CM025017.1;CM025017.1;CM025017.1;CM025017.1;CM025017.1;CM025018.1;CM025018.1;CM025018.1;CM025018.1;CM025018.1;CM025018.1;CM025018.1;CM025018.1;CM025018.1;CM025018.1;CM025018.1;CM025018.1;CM025018.1;CM025018.1;CM025018.1;CM025018.1;CM025018.1;CM025018.1;CM025018.1;CM025018.1;CM025018.1;CM025018.1;CM025018.1;CM025019.1;CM025019.1;CM025019.1;CM025019.1;CM025019.1;CM025019.1;CM025019.1;CM025019.1;CM025019.1;CM025020.1;CM025020.1;CM025020.1;CM025020.1;CM025020.1;CM025020.1;CM025020.1;CM025020.1;CM025020.1;CM025020.1;CM025020.1;CM025020.1;CM025020.1;CM025021.1;CM025021.1;CM025021.1;CM025021.1;CM025021.1;CM025021.1;CM025021.1;CM025021.1;CM025021.1;CM025021.1;CM025021.1;CM025021.1;CM025021.1;CM025021.1;CM025021.1;CM025021.1;CM025021.1;CM025021.1;CM025021.1;CM025021.1;CM025021.1;CM025021.1;CM025021.1;CM025021.1;CM025021.1;CM025021.1;CM025021.1;CM025021.1;CM025021.1;CM025021.1;CM025021.1;CM025021.1;CM025021.1;CM025021.1;CM025022.1;CM025022.1;CM025022.1;CM025022.1;CM025022.1;CM025022.1;CM025022.1;CM025022.1;CM025022.1;CM025022.1;CM025022.1;CM025022.1;CM025022.1;CM025022.1;CM025022.1;CM025022.1;CM025023.1;CM025023.1;CM025023.1;CM025023.1;CM025023.1;CM025023.1;CM025023.1;CM025023.1;CM025023.1;CM025023.1;CM025023.1;CM025023.1;CM025023.1;CM025023.1;CM025023.1;CM025023.1;CM025023.1;CM025023.1;CM025023.1;CM025023.1;CM025023.1;CM025023.1;CM025023.1;CM025023.1;CM025023.1;CM025023.1;CM025023.1;CM025023.1;CM025024.1;CM025024.1;CM025024.1;CM025024.1;CM025024.1;CM025024.1;CM025024.1;CM025024.1;CM025024.1;CM025024.1;CM025024.1;CM025024.1;CM025024.1;CM025024.1;CM025024.1;CM025024.1;CM025024.1;CM025024.1;CM025025.1;CM025025.1;CM025025.1;CM025025.1;CM025025.1;CM025025.1;CM025025.1;CM025025.1;CM025025.1;CM025025.1;CM025025.1;CM025025.1;CM025025.1;CM025025.1;CM025025.1;CM025025.1;CM025026.1;CM025026.1;CM025026.1;CM025026.1;CM025026.1;CM025026.1;CM025026.1;CM025026.1;CM025026.1;CM025026.1;CM025026.1;CM025026.1;CM025026.1;CM025026.1;CM025026.1;JAAVVJ010000020.1;JAAVVJ010000021.1;JAAVVJ010000028.1;JAAVVJ010000039.1;JAAVVJ010000044.1;JAAVVJ010000057.1;JAAVVJ010000079.1;JAAVVJ010000134.1;JAAVVJ010000150.1;JAAVVJ010000175.1;JAAVVJ010001245.1;JAAVVJ010001570.1;JAAVVJ010003223.1;JAAVVJ010007142.1;JAAVVJ010007142.1;JAAVVJ010010295.1;JAAVVJ010010590.1;JAAVVJ010011285.1;JAAVVJ010011302.1;JAAVVJ010012609.1;JAAVVJ010016668.1;JAAVVJ010019950.1;JAAVVJ010020982.1;JAAVVJ010023070.1;JAAVVJ010024877.1;JAAVVJ010025954.1;JAAVVJ010026315.1;JAAVVJ010026717.1;JAAVVJ010035319.1;JAAVVJ010035415.1;JAAVVJ010036095.1;JAAVVJ010036573.1;JAAVVJ010036764.1;JAAVVJ010037426.1;JAAVVJ010037585.1;JAAVVJ010037726.1;JAAVVJ010037998.1;JAAVVJ010038358.1;JAAVVJ010038511.1	7075;2262691;2348474;5051037;6684080;6751723;9611004;12612640;26393908;28899401;29295408;35977160;44846646;45911293;49932258;52972398;52972770;63445791;63779395;113256;3010851;3547351;7057071;8714128;11442611;15601048;19828800;26894108;43573257;48443297;50251671;52909640;53408283;59736402;60588242;63266151;83331;3595542;8147387;15111981;16784929;22305055;33411018;44711431;51155366;54045401;54312955;56356027;57394603;59055335;61606019;70849953;4633864;7872844;25762616;29127520;43234013;43238708;45368052;47912641;48667270;52215817;52298748;57201162;58297883;59651651;69566204;701884;30986037;30989135;34717718;37591962;42843779;45680672;48501887;50670796;53400084;53689209;55029573;2999619;4827453;7293832;9815741;12832169;13032395;28281678;34102057;37883675;41685888;41709993;52274435;1605863;1956976;7136459;7728379;8920429;26973541;39657371;44909300;47018444;5237133;7695374;8359814;19275007;23237846;28798886;29369219;30730897;34707017;35713622;37796073;38482143;38887776;41042296;47262070;108110;1287742;4288573;5231248;6423217;6713686;13564353;14026052;21245932;24959084;29633257;42607153;47125615;6340836;6539553;7152016;9828915;17649515;17956407;20106670;21205020;23082726;41851567;42146091;49734872;1686371;15563800;16553193;18966521;23427156;38195617;47645782;48913713;51418541;54325713;54737260;55022178;56630577;57554828;58238529;58498926;59214841;61861717;7363605;8124113;9981090;10165214;21989173;22330758;23513259;36742542;39716940;40356967;41381630;46755656;47231071;49603375;50555475;50705303;52509316;60911916;746183;5770019;7769135;9739979;14602457;18563363;24523010;26325619;28865433;33397451;40222381;40222736;1190481;1204378;1959628;4516334;11786451;14521515;18809093;19015595;19372903;6343115;7521772;8916625;9689125;10180429;11585762;12537452;16975023;19660939;20174791;21456213;22655795;26458778;26939236;49932455;7541533;7690835;8062661;10099261;10781940;12224949;20143449;22464975;27545256;27640005;35926449;37100013;41441345;45347104;49922174;1826869;2364379;4513200;23118719;26222445;30323878;31593896;33014936;39665610;42983215;45580931;49806892;50262599;6462842;8547602;9121060;9755050;11812781;27472329;28877933;29124125;34499599;48539869;52683883;1524653;3301162;6203418;13172808;14815867;21791384;25783183;28581047;33254705;34131583;43029121;43285881;43503837;44097634;48133784;48480470;13616040;18475372;25235972;31256619;32995066;40403787;42100239;43195358;1463101;4965831;6328779;10051462;10068322;11494748;11504868;17438313;28439609;34514129;41293686;45083353;48888465;49927872;3300634;3491810;6592078;7118389;10189477;10750083;21900096;29387297;31037826;1631458;14289681;20314187;4820298;9422145;10675883;11960213;14014323;17443665;3929936;6305363;9710513;23078488;27106780;32974749;5396399;7353889;8413995;32096357;32431824;32434880;32463167;4300328;4563095;11532467;13581037;13779483;14355559;21568304;21568821;22207085;32822679;38315840;43300058;48610625;50177531;8744245;10732295;14798000;17310265;19328219;20999127;24561080;25827218;27782530;28814911;32020132;32662230;39002486;41070931;46718646;48131528;48566532;48638859;48817328;48880529;7962725;12690278;28709207;37649649;8738511;9433775;9647042;10978700;18481729;19077533;22840900;24615380;24999187;26624808;28361124;37631727;2887983;4495322;4900973;5253047;9528216;10387932;11585830;13427153;18975587;19302994;20430389;23108208;24980312;28033620;29385076;42593092;42723817;3035439;3267426;4269293;4332876;9499397;10192000;10474887;11591600;17028622;40865353;43909404;946302;10325570;10332609;13029262;18686988;25037100;34045688;5439738;10514601;14874839;22457766;23453599;23454144;23646933;26937102;28801842;30462443;31420739;2132689;6023968;28262593;33129348;33746469;4809095;4963187;10468345;17285348;18896052;21389987;23718817;24369029;28194313;29443096;30112817;295923;5528922;22364139;23328889;25344236;27187025;29831971;29858747;1155530;9075912;10713003;14561765;14605330;18543065;28355203;1248872;301113;90038;56538;143424;23030;28354;16116;16876;10422;20180;3404;6510;9506;14074;26425;8544;2482;12791;1388;2686;996;2781;1827;387;2303;8160;2004;64221;132580;18756;2241;48208;4725;10053;277033;14841;2464;16432	7151;2262771;2348554;5051117;6684157;6751801;9611065;12612694;26393988;28899479;29295473;35977238;44846723;45911373;49932338;52972478;52972841;63445871;63779455;113336;3010929;3547425;7057151;8714207;11442665;15601128;19828880;26894176;43573339;48443377;50251751;52909714;53408341;59736479;60588319;63266218;83406;3595622;8147443;15112060;16785009;22305134;33411098;44711481;51155446;54045461;54313030;56356107;57394683;59055415;61606099;70850025;4633934;7872900;25762696;29127591;43234060;43238787;45368125;47912720;48667345;52215897;52298789;57201241;58297963;59651707;69566284;701965;30986117;30989215;34717777;37592035;42843857;45680741;48501962;50670876;53400153;53689260;55029638;2999699;4827533;7293897;9815822;12832249;13032453;28281719;34102111;37883749;41685965;41710089;52274515;1605943;1957050;7136537;7728459;8920478;26973615;39657417;44909360;47018522;5237214;7695452;8359894;19275075;23237926;28798960;29369283;30730976;34707092;35713701;37796153;38482223;38887847;41042374;47262149;108190;1287814;4288653;5231328;6423296;6713765;13564433;14026111;21246012;24959164;29633334;42607227;47125648;6340900;6539633;7152076;9828975;17649594;17956446;20106750;21205098;23082780;41851639;42146168;49734942;1686451;15563878;16553273;18966601;23427237;38195694;47645854;48913793;51418621;54325790;54737338;55022233;56630657;57554904;58238609;58499002;59214921;61861797;7363685;8124193;9981164;10165271;21989253;22330819;23513339;36742629;39717020;40357048;41381709;46755704;47231143;49603455;50555515;50705384;52509396;60911995;746262;5770099;7769215;9740058;14602537;18563443;24523090;26325697;28865513;33397528;40222410;40222793;1190561;1204458;1959708;4516409;11786508;14521595;18809169;19015655;19372983;6343170;7521851;8916705;9689204;10180495;11585841;12537533;16975063;19660983;20174854;21456279;22655863;26458858;26939316;49932534;7541613;7690915;8062741;10099340;10782018;12225008;20143525;22465044;27545306;27640062;35926528;37100089;41441419;45347183;49922255;1826949;2364458;4513279;23118799;26222524;30323923;31593976;33015009;39665686;42983295;45581004;49806967;50262655;6462914;8547682;9121108;9755121;11812860;27472403;28877991;29124201;34499679;48539942;52683956;1524732;3301230;6203486;13172884;14815940;21791464;25783262;28581115;33254769;34131663;43029184;43285915;43503915;44097713;48133856;48480550;13616110;18475452;25236028;31256699;32995146;40403867;42100277;43195438;1463147;4965911;6328859;10051539;10068403;11494821;11504914;17438393;28439675;34514209;41293766;45083414;48888499;49927952;3300714;3491887;6592158;7118469;10189555;10750146;21900172;29387371;31037903;1631522;14289755;20314264;4820368;9422224;10675923;11960278;14014382;17443742;3930016;6305431;9710593;23078577;27106852;32974829;5396479;7353969;8414072;32096437;32431897;32434953;32463239;4300407;4563172;11532547;13581103;13779563;14355633;21568333;21568883;22207152;32822748;38315920;43300125;48610705;50177586;8744299;10732364;14798080;17310344;19328292;20999207;24561120;25827286;27782610;28814991;32020173;32662310;39002564;41071011;46718720;48131603;48566602;48638929;48817389;48880609;7962776;12690358;28709287;37649729;8738591;9433849;9647112;10978777;18481799;19077614;22840969;24615459;24999264;26624855;28361203;37631807;2888063;4495398;4901053;5253127;9528295;10388011;11585891;13427232;18975667;19303035;20430469;23108286;24980389;28033700;29385156;42593135;42723861;3035519;3267510;4269355;4332956;9499477;10192075;10474941;11591680;17028702;40865385;43909484;946371;10325648;10332685;13029314;18687069;25037155;34045762;5439817;10514681;14874919;22457844;23453670;23454205;23647013;26937186;28801922;30462523;31420819;2132765;6024048;28262664;33129425;33746549;4809141;4963259;10468424;17285395;18896131;21390066;23718897;24369089;28194393;29443153;30112895;296003;5529002;22364214;23328969;25344306;27187065;29832047;29858826;1155601;9075942;10713083;14561827;14605410;18543140;28355248;1248949;301177;90116;56580;143504;23104;28432;16196;16952;10474;20261;3484;6590;9552;14153;26491;8623;2540;12870;1437;2765;1076;2843;1904;422;2352;8237;2082;64300;132631;18836;2322;48287;4780;10110;277106;14918;2541;16489	+;+;+;+;+;+;+;+;+;+;+;+;+;+;+;+;+;+;+;-;-;-;-;-;-;-;-;-;-;-;-;-;-;-;-;-;+;+;+;+;+;+;+;+;+;+;+;+;+;+;+;+;-;-;-;-;-;-;-;-;-;-;-;-;-;-;-;+;+;+;+;+;+;+;+;+;+;+;+;-;-;-;-;-;-;-;-;-;-;-;-;-;-;-;-;-;-;-;-;-;+;+;+;+;+;+;+;+;+;+;+;+;+;+;+;+;+;+;+;+;+;+;+;+;+;+;+;+;-;-;-;-;-;-;-;-;-;-;-;-;-;-;-;-;-;-;-;-;-;-;-;-;-;-;-;-;-;-;+;+;+;+;+;+;+;+;+;+;+;+;+;+;+;+;+;+;+;+;+;+;+;+;+;+;+;+;+;+;-;-;-;-;-;-;-;-;-;+;+;+;+;+;+;+;+;+;+;+;+;+;+;+;-;-;-;-;-;-;-;-;-;-;-;-;-;-;-;+;+;+;+;+;+;+;+;+;+;+;+;+;-;-;-;-;-;-;-;-;-;-;-;+;+;+;+;+;+;+;+;+;+;+;+;+;+;+;+;-;-;-;-;-;-;-;-;+;+;+;+;+;+;+;+;+;+;+;+;+;+;-;-;-;-;-;-;-;-;-;+;+;+;-;-;-;-;-;-;+;+;+;+;+;+;-;-;-;-;-;-;-;-;-;-;-;-;-;-;-;-;-;-;-;-;-;+;+;+;+;+;+;+;+;+;+;+;+;+;+;+;+;+;+;+;+;-;-;-;-;+;+;+;+;+;+;+;+;+;+;+;+;-;-;-;-;-;-;-;-;-;-;-;-;-;-;-;-;-;+;+;+;+;+;+;+;+;+;+;+;-;-;-;-;-;-;-;+;+;+;+;+;+;+;+;+;+;+;+;+;+;+;+;-;-;-;-;-;-;-;-;-;-;-;+;+;+;+;+;+;+;+;-;-;-;-;-;-;-;+;-;-;-;-;+;+;-;+;+;-;-;+;-;-;+;+;+;+;-;+;-;-;-;-;+;-;-;-;+;-;-;+;-;-;-;-;-;+	35510	1020.33	1816.25	1848.50	1999.92	1800.67	1346.67	1196.75	1508.00	1126.25	965.92	1412.58	1421.92	134.50	315.83	229.75	219	147.92	220.33	206.42	117.25	188.50	98.42	412.42	375.33	195.67	151.58
NotFur1_GapFilledScaffold_9035_13448:L1:LINE	CM025008.1;CM025008.1;CM025008.1;CM025008.1;CM025008.1;CM025008.1;CM025008.1;CM025008.1;CM025008.1;CM025008.1;CM025008.1;CM025008.1;CM025008.1;CM025008.1;CM025008.1;CM025008.1;CM025008.1;CM025008.1;CM025008.1;CM025008.1;CM025008.1;CM025008.1;CM025008.1;CM025008.1;CM025008.1;CM025008.1;CM025008.1;CM025008.1;CM025008.1;CM025008.1;CM025008.1;CM025008.1;CM025008.1;CM025008.1;CM025008.1;CM025008.1;CM025008.1;CM025008.1;CM025008.1;CM025008.1;CM025008.1;CM025008.1;CM025008.1;CM025008.1;CM025008.1;CM025008.1;CM025008.1;CM025008.1;CM025008.1;CM025008.1;CM025008.1;CM025008.1;CM025008.1;CM025008.1;CM025008.1;CM025008.1;CM025008.1;CM025008.1;CM025008.1;CM025008.1;CM025008.1;CM025008.1;CM025008.1;CM025008.1;CM025008.1;CM025008.1;CM025008.1;CM025008.1;CM025008.1;CM025008.1;CM025008.1;CM025008.1;CM025008.1;CM025008.1;CM025008.1;CM025008.1;CM025008.1;CM025008.1;CM025008.1;CM025008.1;CM025008.1;CM025008.1;CM025008.1;CM025008.1;CM025008.1;CM025008.1;CM025008.1;CM025008.1;CM025008.1;CM025008.1;CM025008.1;CM025008.1;CM025008.1;CM025008.1;CM025008.1;CM025008.1;CM025008.1;CM025008.1;CM025008.1;CM025008.1;CM025008.1;CM025008.1;CM025008.1;CM025008.1;CM025008.1;CM025008.1;CM025008.1;CM025008.1;CM025008.1;CM025008.1;CM025008.1;CM025008.1;CM025008.1;CM025008.1;CM025008.1;CM025008.1;CM025008.1;CM025008.1;CM025008.1;CM025008.1;CM025008.1;CM025008.1;CM025008.1;CM025008.1;CM025008.1;CM025008.1;CM025008.1;CM025008.1;CM025008.1;CM025008.1;CM025008.1;CM025008.1;CM025008.1;CM025008.1;CM025008.1;CM025008.1;CM025008.1;CM025008.1;CM025008.1;CM025008.1;CM025008.1;CM025008.1;CM025008.1;CM025008.1;CM025008.1;CM025008.1;CM025008.1;CM025008.1;CM025008.1;CM025008.1;CM025008.1;CM025008.1;CM025008.1;CM025008.1;CM025008.1;CM025008.1;CM025008.1;CM025008.1;CM025008.1;CM025008.1;CM025008.1;CM025008.1;CM025008.1;CM025008.1;CM025008.1;CM025008.1;CM025008.1;CM025008.1;CM025008.1;CM025008.1;CM025008.1;CM025008.1;CM025008.1;CM025008.1;CM025008.1;CM025008.1;CM025008.1;CM025008.1;CM025008.1;CM025008.1;CM025008.1;CM025008.1;CM025008.1;CM025008.1;CM025008.1;CM025008.1;CM025008.1;CM025008.1;CM025008.1;CM025008.1;CM025008.1;CM025008.1;CM025009.1;CM025009.1;CM025009.1;CM025009.1;CM025009.1;CM025009.1;CM025009.1;CM025009.1;CM025009.1;CM025009.1;CM025009.1;CM025009.1;CM025009.1;CM025009.1;CM025009.1;CM025009.1;CM025009.1;CM025009.1;CM025009.1;CM025009.1;CM025009.1;CM025009.1;CM025009.1;CM025009.1;CM025009.1;CM025009.1;CM025009.1;CM025009.1;CM025009.1;CM025009.1;CM025009.1;CM025009.1;CM025009.1;CM025009.1;CM025009.1;CM025009.1;CM025009.1;CM025009.1;CM025009.1;CM025009.1;CM025009.1;CM025009.1;CM025009.1;CM025009.1;CM025009.1;CM025009.1;CM025009.1;CM025009.1;CM025009.1;CM025009.1;CM025009.1;CM025009.1;CM025009.1;CM025009.1;CM025009.1;CM025009.1;CM025009.1;CM025009.1;CM025009.1;CM025009.1;CM025009.1;CM025009.1;CM025009.1;CM025009.1;CM025009.1;CM025009.1;CM025009.1;CM025009.1;CM025009.1;CM025009.1;CM025010.1;CM025010.1;CM025010.1;CM025010.1;CM025010.1;CM025010.1;CM025010.1;CM025010.1;CM025010.1;CM025010.1;CM025010.1;CM025010.1;CM025010.1;CM025010.1;CM025010.1;CM025010.1;CM025010.1;CM025010.1;CM025010.1;CM025010.1;CM025010.1;CM025010.1;CM025010.1;CM025010.1;CM025010.1;CM025010.1;CM025010.1;CM025010.1;CM025010.1;CM025010.1;CM025010.1;CM025010.1;CM025010.1;CM025010.1;CM025010.1;CM025010.1;CM025010.1;CM025010.1;CM025010.1;CM025010.1;CM025010.1;CM025010.1;CM025011.1;CM025011.1;CM025011.1;CM025011.1;CM025011.1;CM025011.1;CM025011.1;CM025011.1;CM025011.1;CM025011.1;CM025011.1;CM025011.1;CM025011.1;CM025011.1;CM025011.1;CM025011.1;CM025011.1;CM025011.1;CM025011.1;CM025011.1;CM025011.1;CM025011.1;CM025011.1;CM025011.1;CM025011.1;CM025011.1;CM025011.1;CM025011.1;CM025011.1;CM025011.1;CM025011.1;CM025012.1;CM025012.1;CM025012.1;CM025012.1;CM025012.1;CM025012.1;CM025012.1;CM025012.1;CM025012.1;CM025012.1;CM025012.1;CM025012.1;CM025012.1;CM025012.1;CM025012.1;CM025012.1;CM025012.1;CM025012.1;CM025012.1;CM025012.1;CM025012.1;CM025012.1;CM025012.1;CM025012.1;CM025012.1;CM025012.1;CM025012.1;CM025012.1;CM025012.1;CM025012.1;CM025012.1;CM025012.1;CM025012.1;CM025012.1;CM025012.1;CM025012.1;CM025012.1;CM025012.1;CM025012.1;CM025012.1;CM025012.1;CM025012.1;CM025012.1;CM025012.1;CM025012.1;CM025012.1;CM025012.1;CM025012.1;CM025012.1;CM025012.1;CM025012.1;CM025012.1;CM025012.1;CM025012.1;CM025012.1;CM025012.1;CM025012.1;CM025012.1;CM025013.1;CM025013.1;CM025013.1;CM025013.1;CM025013.1;CM025013.1;CM025013.1;CM025013.1;CM025013.1;CM025013.1;CM025013.1;CM025013.1;CM025013.1;CM025013.1;CM025013.1;CM025013.1;CM025013.1;CM025013.1;CM025013.1;CM025013.1;CM025013.1;CM025013.1;CM025013.1;CM025013.1;CM025013.1;CM025013.1;CM025013.1;CM025013.1;CM025013.1;CM025013.1;CM025013.1;CM025013.1;CM025013.1;CM025013.1;CM025013.1;CM025013.1;CM025013.1;CM025013.1;CM025013.1;CM025013.1;CM025013.1;CM025013.1;CM025013.1;CM025013.1;CM025013.1;CM025013.1;CM025013.1;CM025013.1;CM025013.1;CM025013.1;CM025013.1;CM025013.1;CM025013.1;CM025013.1;CM025013.1;CM025013.1;CM025013.1;CM025013.1;CM025013.1;CM025013.1;CM025014.1;CM025014.1;CM025014.1;CM025014.1;CM025014.1;CM025014.1;CM025014.1;CM025014.1;CM025014.1;CM025014.1;CM025014.1;CM025014.1;CM025014.1;CM025014.1;CM025014.1;CM025014.1;CM025014.1;CM025014.1;CM025015.1;CM025015.1;CM025015.1;CM025015.1;CM025015.1;CM025015.1;CM025015.1;CM025015.1;CM025015.1;CM025015.1;CM025015.1;CM025015.1;CM025015.1;CM025015.1;CM025015.1;CM025015.1;CM025015.1;CM025015.1;CM025015.1;CM025015.1;CM025015.1;CM025015.1;CM025015.1;CM025015.1;CM025015.1;CM025015.1;CM025015.1;CM025015.1;CM025015.1;CM025015.1;CM025015.1;CM025015.1;CM025015.1;CM025015.1;CM025015.1;CM025015.1;CM025015.1;CM025015.1;CM025015.1;CM025015.1;CM025015.1;CM025015.1;CM025015.1;CM025015.1;CM025015.1;CM025015.1;CM025015.1;CM025015.1;CM025016.1;CM025016.1;CM025016.1;CM025016.1;CM025016.1;CM025016.1;CM025016.1;CM025016.1;CM025016.1;CM025016.1;CM025016.1;CM025016.1;CM025016.1;CM025016.1;CM025016.1;CM025016.1;CM025016.1;CM025016.1;CM025016.1;CM025016.1;CM025016.1;CM025016.1;CM025016.1;CM025016.1;CM025016.1;CM025016.1;CM025016.1;CM025016.1;CM025016.1;CM025016.1;CM025016.1;CM025016.1;CM025016.1;CM025016.1;CM025016.1;CM025016.1;CM025016.1;CM025016.1;CM025016.1;CM025016.1;CM025016.1;CM025016.1;CM025016.1;CM025016.1;CM025016.1;CM025016.1;CM025016.1;CM025016.1;CM025016.1;CM025016.1;CM025016.1;CM025016.1;CM025016.1;CM025016.1;CM025016.1;CM025016.1;CM025016.1;CM025016.1;CM025016.1;CM025016.1;CM025016.1;CM025016.1;CM025016.1;CM025016.1;CM025016.1;CM025016.1;CM025016.1;CM025016.1;CM025016.1;CM025016.1;CM025016.1;CM025016.1;CM025016.1;CM025016.1;CM025016.1;CM025016.1;CM025016.1;CM025016.1;CM025016.1;CM025016.1;CM025016.1;CM025016.1;CM025016.1;CM025016.1;CM025016.1;CM025016.1;CM025016.1;CM025016.1;CM025016.1;CM025016.1;CM025016.1;CM025016.1;CM025016.1;CM025016.1;CM025017.1;CM025017.1;CM025017.1;CM025017.1;CM025017.1;CM025017.1;CM025017.1;CM025017.1;CM025017.1;CM025017.1;CM025017.1;CM025017.1;CM025017.1;CM025017.1;CM025017.1;CM025017.1;CM025017.1;CM025017.1;CM025017.1;CM025017.1;CM025017.1;CM025017.1;CM025017.1;CM025017.1;CM025017.1;CM025017.1;CM025017.1;CM025017.1;CM025017.1;CM025017.1;CM025017.1;CM025017.1;CM025017.1;CM025017.1;CM025017.1;CM025017.1;CM025017.1;CM025017.1;CM025017.1;CM025017.1;CM025017.1;CM025017.1;CM025017.1;CM025017.1;CM025017.1;CM025017.1;CM025017.1;CM025017.1;CM025017.1;CM025017.1;CM025018.1;CM025018.1;CM025018.1;CM025018.1;CM025018.1;CM025018.1;CM025018.1;CM025018.1;CM025018.1;CM025018.1;CM025018.1;CM025018.1;CM025018.1;CM025018.1;CM025018.1;CM025018.1;CM025018.1;CM025018.1;CM025018.1;CM025018.1;CM025018.1;CM025018.1;CM025018.1;CM025018.1;CM025018.1;CM025018.1;CM025018.1;CM025018.1;CM025018.1;CM025018.1;CM025018.1;CM025018.1;CM025018.1;CM025018.1;CM025018.1;CM025018.1;CM025018.1;CM025018.1;CM025018.1;CM025018.1;CM025018.1;CM025019.1;CM025019.1;CM025019.1;CM025019.1;CM025019.1;CM025019.1;CM025019.1;CM025019.1;CM025019.1;CM025019.1;CM025019.1;CM025019.1;CM025019.1;CM025019.1;CM025019.1;CM025019.1;CM025019.1;CM025019.1;CM025019.1;CM025019.1;CM025019.1;CM025019.1;CM025019.1;CM025019.1;CM025019.1;CM025019.1;CM025020.1;CM025020.1;CM025020.1;CM025020.1;CM025020.1;CM025020.1;CM025020.1;CM025020.1;CM025020.1;CM025020.1;CM025020.1;CM025020.1;CM025020.1;CM025020.1;CM025020.1;CM025020.1;CM025020.1;CM025020.1;CM025020.1;CM025020.1;CM025020.1;CM025020.1;CM025020.1;CM025021.1;CM025021.1;CM025021.1;CM025021.1;CM025021.1;CM025021.1;CM025021.1;CM025021.1;CM025021.1;CM025021.1;CM025021.1;CM025021.1;CM025021.1;CM025021.1;CM025021.1;CM025021.1;CM025021.1;CM025021.1;CM025021.1;CM025021.1;CM025021.1;CM025021.1;CM025021.1;CM025021.1;CM025021.1;CM025021.1;CM025021.1;CM025021.1;CM025021.1;CM025021.1;CM025021.1;CM025021.1;CM025021.1;CM025021.1;CM025021.1;CM025021.1;CM025021.1;CM025021.1;CM025021.1;CM025021.1;CM025021.1;CM025021.1;CM025021.1;CM025021.1;CM025022.1;CM025022.1;CM025022.1;CM025022.1;CM025022.1;CM025022.1;CM025022.1;CM025022.1;CM025022.1;CM025022.1;CM025022.1;CM025022.1;CM025022.1;CM025022.1;CM025022.1;CM025022.1;CM025022.1;CM025022.1;CM025022.1;CM025022.1;CM025022.1;CM025022.1;CM025022.1;CM025022.1;CM025022.1;CM025022.1;CM025022.1;CM025022.1;CM025022.1;CM025022.1;CM025022.1;CM025022.1;CM025022.1;CM025022.1;CM025023.1;CM025023.1;CM025023.1;CM025023.1;CM025023.1;CM025023.1;CM025023.1;CM025023.1;CM025023.1;CM025023.1;CM025023.1;CM025023.1;CM025023.1;CM025023.1;CM025023.1;CM025023.1;CM025023.1;CM025023.1;CM025023.1;CM025023.1;CM025023.1;CM025023.1;CM025023.1;CM025023.1;CM025023.1;CM025023.1;CM025023.1;CM025023.1;CM025023.1;CM025023.1;CM025023.1;CM025023.1;CM025023.1;CM025023.1;CM025023.1;CM025023.1;CM025023.1;CM025023.1;CM025023.1;CM025023.1;CM025023.1;CM025023.1;CM025023.1;CM025023.1;CM025023.1;CM025023.1;CM025024.1;CM025024.1;CM025024.1;CM025024.1;CM025024.1;CM025024.1;CM025024.1;CM025024.1;CM025024.1;CM025024.1;CM025024.1;CM025024.1;CM025024.1;CM025024.1;CM025024.1;CM025024.1;CM025024.1;CM025024.1;CM025024.1;CM025024.1;CM025024.1;CM025024.1;CM025024.1;CM025024.1;CM025024.1;CM025024.1;CM025024.1;CM025024.1;CM025024.1;CM025024.1;CM025025.1;CM025025.1;CM025025.1;CM025025.1;CM025025.1;CM025025.1;CM025025.1;CM025025.1;CM025025.1;CM025025.1;CM025025.1;CM025025.1;CM025025.1;CM025025.1;CM025025.1;CM025025.1;CM025025.1;CM025025.1;CM025025.1;CM025025.1;CM025025.1;CM025025.1;CM025025.1;CM025025.1;CM025025.1;CM025025.1;CM025025.1;CM025025.1;CM025025.1;CM025025.1;CM025025.1;CM025025.1;CM025025.1;CM025026.1;CM025026.1;CM025026.1;CM025026.1;CM025026.1;CM025026.1;CM025026.1;CM025026.1;CM025026.1;CM025026.1;CM025026.1;CM025026.1;CM025026.1;CM025026.1;CM025026.1;CM025026.1;CM025026.1;CM025026.1;CM025026.1;CM025026.1;CM025026.1;CM025026.1;CM025026.1;CM025026.1;CM025026.1;CM025026.1;CM025026.1;CM025026.1;JAAVVJ010000020.1;JAAVVJ010000020.1;JAAVVJ010000021.1;JAAVVJ010000022.1;JAAVVJ010000024.1;JAAVVJ010000026.1;JAAVVJ010000026.1;JAAVVJ010000029.1;JAAVVJ010000029.1;JAAVVJ010000029.1;JAAVVJ010000039.1;JAAVVJ010000042.1;JAAVVJ010000042.1;JAAVVJ010000042.1;JAAVVJ010000042.1;JAAVVJ010000042.1;JAAVVJ010000042.1;JAAVVJ010000042.1;JAAVVJ010000047.1;JAAVVJ010000047.1;JAAVVJ010000047.1;JAAVVJ010000047.1;JAAVVJ010000047.1;JAAVVJ010000047.1;JAAVVJ010000047.1;JAAVVJ010000051.1;JAAVVJ010000051.1;JAAVVJ010000051.1;JAAVVJ010000051.1;JAAVVJ010000051.1;JAAVVJ010000053.1;JAAVVJ010000053.1;JAAVVJ010000053.1;JAAVVJ010000053.1;JAAVVJ010000061.1;JAAVVJ010000061.1;JAAVVJ010000061.1;JAAVVJ010000061.1;JAAVVJ010000065.1;JAAVVJ010000065.1;JAAVVJ010000065.1;JAAVVJ010000066.1;JAAVVJ010000066.1;JAAVVJ010000066.1;JAAVVJ010000070.1;JAAVVJ010000070.1;JAAVVJ010000070.1;JAAVVJ010000070.1;JAAVVJ010000079.1;JAAVVJ010000079.1;JAAVVJ010000080.1;JAAVVJ010000081.1;JAAVVJ010000081.1;JAAVVJ010000081.1;JAAVVJ010000090.1;JAAVVJ010000090.1;JAAVVJ010000103.1;JAAVVJ010000113.1;JAAVVJ010000113.1;JAAVVJ010000123.1;JAAVVJ010000123.1;JAAVVJ010000126.1;JAAVVJ010000126.1;JAAVVJ010000126.1;JAAVVJ010000126.1;JAAVVJ010000126.1;JAAVVJ010000136.1;JAAVVJ010000136.1;JAAVVJ010000136.1;JAAVVJ010000136.1;JAAVVJ010000136.1;JAAVVJ010000164.1;JAAVVJ010000178.1;JAAVVJ010000179.1;JAAVVJ010000186.1;JAAVVJ010000231.1;JAAVVJ010000231.1;JAAVVJ010000245.1;JAAVVJ010000260.1;JAAVVJ010000267.1;JAAVVJ010000275.1;JAAVVJ010000275.1;JAAVVJ010000353.1;JAAVVJ010000366.1;JAAVVJ010000496.1;JAAVVJ010000514.1;JAAVVJ010000920.1;JAAVVJ010000923.1;JAAVVJ010000923.1;JAAVVJ010000932.1;JAAVVJ010001129.1;JAAVVJ010001129.1;JAAVVJ010001238.1;JAAVVJ010001291.1;JAAVVJ010001291.1;JAAVVJ010001406.1;JAAVVJ010001507.1;JAAVVJ010001507.1;JAAVVJ010001555.1;JAAVVJ010001751.1;JAAVVJ010001764.1;JAAVVJ010001972.1;JAAVVJ010002072.1;JAAVVJ010002137.1;JAAVVJ010002267.1;JAAVVJ010002290.1;JAAVVJ010002375.1;JAAVVJ010002542.1;JAAVVJ010002585.1;JAAVVJ010002651.1;JAAVVJ010003020.1;JAAVVJ010003075.1;JAAVVJ010003075.1;JAAVVJ010003134.1;JAAVVJ010003240.1;JAAVVJ010003316.1;JAAVVJ010003396.1;JAAVVJ010003396.1;JAAVVJ010003525.1;JAAVVJ010003525.1;JAAVVJ010003610.1;JAAVVJ010003622.1;JAAVVJ010003622.1;JAAVVJ010003664.1;JAAVVJ010003969.1;JAAVVJ010004032.1;JAAVVJ010004080.1;JAAVVJ010004080.1;JAAVVJ010004080.1;JAAVVJ010004097.1;JAAVVJ010004274.1;JAAVVJ010004295.1;JAAVVJ010004295.1;JAAVVJ010004295.1;JAAVVJ010004602.1;JAAVVJ010004679.1;JAAVVJ010004680.1;JAAVVJ010004762.1;JAAVVJ010004762.1;JAAVVJ010004782.1;JAAVVJ010004880.1;JAAVVJ010004975.1;JAAVVJ010004975.1;JAAVVJ010004975.1;JAAVVJ010005262.1;JAAVVJ010005305.1;JAAVVJ010005357.1;JAAVVJ010005637.1;JAAVVJ010005637.1;JAAVVJ010005637.1;JAAVVJ010005637.1;JAAVVJ010006023.1;JAAVVJ010006068.1;JAAVVJ010006068.1;JAAVVJ010006087.1;JAAVVJ010006448.1;JAAVVJ010006448.1;JAAVVJ010006508.1;JAAVVJ010006508.1;JAAVVJ010006521.1;JAAVVJ010006619.1;JAAVVJ010006619.1;JAAVVJ010006890.1;JAAVVJ010007029.1;JAAVVJ010007081.1;JAAVVJ010007123.1;JAAVVJ010007123.1;JAAVVJ010007264.1;JAAVVJ010007264.1;JAAVVJ010007265.1;JAAVVJ010007369.1;JAAVVJ010007409.1;JAAVVJ010007483.1;JAAVVJ010007483.1;JAAVVJ010007718.1;JAAVVJ010007718.1;JAAVVJ010007871.1;JAAVVJ010008043.1;JAAVVJ010008137.1;JAAVVJ010008396.1;JAAVVJ010008628.1;JAAVVJ010008628.1;JAAVVJ010008628.1;JAAVVJ010008749.1;JAAVVJ010008749.1;JAAVVJ010008749.1;JAAVVJ010008801.1;JAAVVJ010008855.1;JAAVVJ010008855.1;JAAVVJ010009034.1;JAAVVJ010009230.1;JAAVVJ010009358.1;JAAVVJ010009358.1;JAAVVJ010009464.1;JAAVVJ010009567.1;JAAVVJ010009567.1;JAAVVJ010009567.1;JAAVVJ010009567.1;JAAVVJ010009567.1;JAAVVJ010009567.1;JAAVVJ010009694.1;JAAVVJ010009919.1;JAAVVJ010010006.1;JAAVVJ010010444.1;JAAVVJ010010444.1;JAAVVJ010010444.1;JAAVVJ010010649.1;JAAVVJ010010845.1;JAAVVJ010010883.1;JAAVVJ010010910.1;JAAVVJ010011042.1;JAAVVJ010011285.1;JAAVVJ010011285.1;JAAVVJ010011413.1;JAAVVJ010011413.1;JAAVVJ010011540.1;JAAVVJ010011678.1;JAAVVJ010011678.1;JAAVVJ010011769.1;JAAVVJ010011769.1;JAAVVJ010011782.1;JAAVVJ010011988.1;JAAVVJ010012066.1;JAAVVJ010012158.1;JAAVVJ010012455.1;JAAVVJ010012617.1;JAAVVJ010012708.1;JAAVVJ010012734.1;JAAVVJ010012734.1;JAAVVJ010012802.1;JAAVVJ010012802.1;JAAVVJ010012904.1;JAAVVJ010013080.1;JAAVVJ010013241.1;JAAVVJ010013431.1;JAAVVJ010013431.1;JAAVVJ010013431.1;JAAVVJ010013431.1;JAAVVJ010013441.1;JAAVVJ010013441.1;JAAVVJ010013580.1;JAAVVJ010013727.1;JAAVVJ010013727.1;JAAVVJ010013727.1;JAAVVJ010013930.1;JAAVVJ010013930.1;JAAVVJ010013930.1;JAAVVJ010014034.1;JAAVVJ010014088.1;JAAVVJ010014168.1;JAAVVJ010014168.1;JAAVVJ010014433.1;JAAVVJ010014433.1;JAAVVJ010014707.1;JAAVVJ010014808.1;JAAVVJ010015131.1;JAAVVJ010015230.1;JAAVVJ010015230.1;JAAVVJ010015310.1;JAAVVJ010015310.1;JAAVVJ010015310.1;JAAVVJ010015458.1;JAAVVJ010015481.1;JAAVVJ010015660.1;JAAVVJ010015660.1;JAAVVJ010015735.1;JAAVVJ010015735.1;JAAVVJ010015842.1;JAAVVJ010015842.1;JAAVVJ010015976.1;JAAVVJ010016226.1;JAAVVJ010016504.1;JAAVVJ010016660.1;JAAVVJ010016814.1;JAAVVJ010017013.1;JAAVVJ010017255.1;JAAVVJ010017255.1;JAAVVJ010017417.1;JAAVVJ010017471.1;JAAVVJ010017471.1;JAAVVJ010017471.1;JAAVVJ010017471.1;JAAVVJ010017471.1;JAAVVJ010017527.1;JAAVVJ010017527.1;JAAVVJ010017552.1;JAAVVJ010017943.1;JAAVVJ010017943.1;JAAVVJ010018108.1;JAAVVJ010018270.1;JAAVVJ010018351.1;JAAVVJ010018593.1;JAAVVJ010018593.1;JAAVVJ010018593.1;JAAVVJ010018593.1;JAAVVJ010018744.1;JAAVVJ010019144.1;JAAVVJ010019280.1;JAAVVJ010019407.1;JAAVVJ010019539.1;JAAVVJ010019591.1;JAAVVJ010019610.1;JAAVVJ010019813.1;JAAVVJ010020080.1;JAAVVJ010020080.1;JAAVVJ010020177.1;JAAVVJ010020229.1;JAAVVJ010020382.1;JAAVVJ010020539.1;JAAVVJ010020539.1;JAAVVJ010020656.1;JAAVVJ010020656.1;JAAVVJ010020843.1;JAAVVJ010020843.1;JAAVVJ010020915.1;JAAVVJ010020915.1;JAAVVJ010020915.1;JAAVVJ010020916.1;JAAVVJ010021099.1;JAAVVJ010021117.1;JAAVVJ010021117.1;JAAVVJ010021456.1;JAAVVJ010021456.1;JAAVVJ010021529.1;JAAVVJ010021542.1;JAAVVJ010021739.1;JAAVVJ010021746.1;JAAVVJ010021746.1;JAAVVJ010021854.1;JAAVVJ010021964.1;JAAVVJ010022250.1;JAAVVJ010022250.1;JAAVVJ010022425.1;JAAVVJ010022425.1;JAAVVJ010022480.1;JAAVVJ010022480.1;JAAVVJ010022480.1;JAAVVJ010022742.1;JAAVVJ010022742.1;JAAVVJ010022839.1;JAAVVJ010022839.1;JAAVVJ010022911.1;JAAVVJ010022997.1;JAAVVJ010023070.1;JAAVVJ010023070.1;JAAVVJ010023177.1;JAAVVJ010023216.1;JAAVVJ010023306.1;JAAVVJ010023398.1;JAAVVJ010023541.1;JAAVVJ010023698.1;JAAVVJ010023708.1;JAAVVJ010023708.1;JAAVVJ010023864.1;JAAVVJ010023864.1;JAAVVJ010023972.1;JAAVVJ010024234.1;JAAVVJ010024259.1;JAAVVJ010024509.1;JAAVVJ010024509.1;JAAVVJ010024624.1;JAAVVJ010024626.1;JAAVVJ010024859.1;JAAVVJ010025054.1;JAAVVJ010025054.1;JAAVVJ010025054.1;JAAVVJ010025112.1;JAAVVJ010025112.1;JAAVVJ010025122.1;JAAVVJ010025124.1;JAAVVJ010025124.1;JAAVVJ010025254.1;JAAVVJ010025342.1;JAAVVJ010025391.1;JAAVVJ010025486.1;JAAVVJ010025486.1;JAAVVJ010025621.1;JAAVVJ010025719.1;JAAVVJ010025719.1;JAAVVJ010025968.1;JAAVVJ010025968.1;JAAVVJ010025968.1;JAAVVJ010026049.1;JAAVVJ010026049.1;JAAVVJ010026049.1;JAAVVJ010026049.1;JAAVVJ010026120.1;JAAVVJ010026167.1;JAAVVJ010026202.1;JAAVVJ010026288.1;JAAVVJ010026389.1;JAAVVJ010026717.1;JAAVVJ010026795.1;JAAVVJ010026803.1;JAAVVJ010026803.1;JAAVVJ010026803.1;JAAVVJ010026828.1;JAAVVJ010026991.1;JAAVVJ010026991.1;JAAVVJ010027057.1;JAAVVJ010027106.1;JAAVVJ010027123.1;JAAVVJ010027128.1;JAAVVJ010027327.1;JAAVVJ010027331.1;JAAVVJ010027499.1;JAAVVJ010027499.1;JAAVVJ010027586.1;JAAVVJ010027662.1;JAAVVJ010027826.1;JAAVVJ010027826.1;JAAVVJ010027826.1;JAAVVJ010028094.1;JAAVVJ010028094.1;JAAVVJ010028094.1;JAAVVJ010028100.1;JAAVVJ010028100.1;JAAVVJ010028276.1;JAAVVJ010028276.1;JAAVVJ010028382.1;JAAVVJ010028389.1;JAAVVJ010028410.1;JAAVVJ010028516.1;JAAVVJ010028516.1;JAAVVJ010028516.1;JAAVVJ010028697.1;JAAVVJ010028914.1;JAAVVJ010028940.1;JAAVVJ010029317.1;JAAVVJ010029317.1;JAAVVJ010029317.1;JAAVVJ010029474.1;JAAVVJ010029474.1;JAAVVJ010029474.1;JAAVVJ010029538.1;JAAVVJ010029538.1;JAAVVJ010029656.1;JAAVVJ010029741.1;JAAVVJ010029812.1;JAAVVJ010029851.1;JAAVVJ010030457.1;JAAVVJ010030573.1;JAAVVJ010030901.1;JAAVVJ010030917.1;JAAVVJ010030917.1;JAAVVJ010031079.1;JAAVVJ010031095.1;JAAVVJ010031459.1;JAAVVJ010031484.1;JAAVVJ010031553.1;JAAVVJ010031554.1;JAAVVJ010031577.1;JAAVVJ010031578.1;JAAVVJ010031595.1;JAAVVJ010031595.1;JAAVVJ010031662.1;JAAVVJ010031662.1;JAAVVJ010031750.1;JAAVVJ010032228.1;JAAVVJ010032601.1;JAAVVJ010032601.1;JAAVVJ010032603.1;JAAVVJ010032979.1;JAAVVJ010032993.1;JAAVVJ010032993.1;JAAVVJ010033009.1;JAAVVJ010033009.1;JAAVVJ010033129.1;JAAVVJ010033129.1;JAAVVJ010033239.1;JAAVVJ010033332.1;JAAVVJ010033337.1;JAAVVJ010033495.1;JAAVVJ010033764.1;JAAVVJ010033764.1;JAAVVJ010033842.1;JAAVVJ010034115.1;JAAVVJ010034265.1;JAAVVJ010034329.1;JAAVVJ010034451.1;JAAVVJ010034451.1;JAAVVJ010034479.1;JAAVVJ010034556.1;JAAVVJ010034662.1;JAAVVJ010034662.1;JAAVVJ010034662.1;JAAVVJ010034692.1;JAAVVJ010034692.1;JAAVVJ010035066.1;JAAVVJ010035066.1;JAAVVJ010035319.1;JAAVVJ010035328.1;JAAVVJ010035367.1;JAAVVJ010035367.1;JAAVVJ010035367.1;JAAVVJ010035367.1;JAAVVJ010035412.1;JAAVVJ010035450.1;JAAVVJ010035469.1;JAAVVJ010035495.1;JAAVVJ010035626.1;JAAVVJ010035640.1;JAAVVJ010035730.1;JAAVVJ010035738.1;JAAVVJ010035738.1;JAAVVJ010035738.1;JAAVVJ010035791.1;JAAVVJ010036046.1;JAAVVJ010036046.1;JAAVVJ010036072.1;JAAVVJ010036072.1;JAAVVJ010036110.1;JAAVVJ010036260.1;JAAVVJ010036324.1;JAAVVJ010036327.1;JAAVVJ010036327.1;JAAVVJ010036327.1;JAAVVJ010036327.1;JAAVVJ010036327.1;JAAVVJ010036327.1;JAAVVJ010036327.1;JAAVVJ010036327.1;JAAVVJ010036330.1;JAAVVJ010036353.1;JAAVVJ010036363.1;JAAVVJ010036366.1;JAAVVJ010036451.1;JAAVVJ010036500.1;JAAVVJ010036573.1;JAAVVJ010036622.1;JAAVVJ010036752.1;JAAVVJ010036780.1;JAAVVJ010036794.1;JAAVVJ010036823.1;JAAVVJ010036823.1;JAAVVJ010036933.1;JAAVVJ010036933.1;JAAVVJ010037042.1;JAAVVJ010037042.1;JAAVVJ010037118.1;JAAVVJ010037140.1;JAAVVJ010037142.1;JAAVVJ010037142.1;JAAVVJ010037161.1;JAAVVJ010037161.1;JAAVVJ010037161.1;JAAVVJ010037161.1;JAAVVJ010037161.1;JAAVVJ010037204.1;JAAVVJ010037303.1;JAAVVJ010037422.1;JAAVVJ010037543.1;JAAVVJ010037585.1;JAAVVJ010037585.1;JAAVVJ010037585.1;JAAVVJ010037585.1;JAAVVJ010037726.1;JAAVVJ010037726.1;JAAVVJ010037726.1;JAAVVJ010037726.1;JAAVVJ010037726.1;JAAVVJ010037726.1;JAAVVJ010037726.1;JAAVVJ010037726.1;JAAVVJ010037726.1;JAAVVJ010037726.1;JAAVVJ010037726.1;JAAVVJ010037726.1;JAAVVJ010037726.1;JAAVVJ010037726.1;JAAVVJ010037726.1;JAAVVJ010037726.1;JAAVVJ010037726.1;JAAVVJ010037726.1;JAAVVJ010037726.1;JAAVVJ010037726.1;JAAVVJ010037726.1;JAAVVJ010037726.1;JAAVVJ010037726.1;JAAVVJ010037726.1;JAAVVJ010037726.1;JAAVVJ010037726.1;JAAVVJ010037726.1;JAAVVJ010037726.1;JAAVVJ010037726.1;JAAVVJ010037726.1;JAAVVJ010037875.1;JAAVVJ010037879.1;JAAVVJ010037987.1;JAAVVJ010037987.1;JAAVVJ010037987.1;JAAVVJ010037987.1;JAAVVJ010037987.1;JAAVVJ010037987.1;JAAVVJ010038026.1;JAAVVJ010038026.1;JAAVVJ010038026.1;JAAVVJ010038058.1;JAAVVJ010038058.1;JAAVVJ010038058.1;JAAVVJ010038058.1;JAAVVJ010038058.1;JAAVVJ010038099.1;JAAVVJ010038140.1;JAAVVJ010038140.1;JAAVVJ010038140.1;JAAVVJ010038140.1;JAAVVJ010038140.1;JAAVVJ010038140.1;JAAVVJ010038140.1;JAAVVJ010038140.1;JAAVVJ010038140.1;JAAVVJ010038214.1;JAAVVJ010038229.1;JAAVVJ010038229.1;JAAVVJ010038254.1;JAAVVJ010038286.1;JAAVVJ010038292.1;JAAVVJ010038307.1;JAAVVJ010038307.1;JAAVVJ010038307.1;JAAVVJ010038307.1;JAAVVJ010038307.1;JAAVVJ010038387.1;JAAVVJ010038450.1;JAAVVJ010038469.1;JAAVVJ010038479.1;JAAVVJ010038479.1;JAAVVJ010038479.1;JAAVVJ010038479.1;JAAVVJ010038505.1;JAAVVJ010038511.1;JAAVVJ010038511.1;JAAVVJ010038511.1;JAAVVJ010038511.1;JAAVVJ010038520.1;JAAVVJ010038520.1;JAAVVJ010038550.1;JAAVVJ010038585.1;JAAVVJ010038605.1;JAAVVJ010038691.1;JAAVVJ010038777.1;JAAVVJ010038832.1;JAAVVJ010038883.1	7169;17838;27559;47404;62933;136360;164097;170792;230718;586227;663163;682749;687840;703193;714718;721101;724138;751841;775197;819972;988100;1016662;1078849;1097841;1113606;2167245;2192106;2263550;2290694;2291853;2329413;2348568;2361378;2437255;2439384;2837934;2844035;2864790;2870481;2887844;2889149;3114824;3119635;3191271;3207204;3214115;3248247;3264870;3265154;3286896;3287287;3749256;3761673;3762231;3776473;3784056;3784987;3860867;3980446;4005281;4119366;4142939;4145956;4146830;4162411;4178639;4403182;4404036;4404390;4578345;5085891;5099400;5144150;5150325;5158707;5167469;5238147;5997274;6011362;6044677;6078445;6088985;6116432;6157699;6188713;6197797;10333415;11223731;11612151;11612817;11651164;11780505;12809730;13995400;16725788;16784656;16785973;17280407;19957328;29017037;30285277;34074979;37095596;40648215;52102793;55005245;55673829;61850394;62179589;99327;103053;112097;118337;127669;864346;865335;938990;974504;1058040;1063276;1067952;1140013;1357702;1496586;1519776;1546122;2091988;2121289;2200336;2211683;2229309;2241346;2311932;2316097;2378050;2406315;2409189;2412642;2475175;2480395;2483988;2496795;3138719;3163181;3171007;3579839;3872978;4006965;4073450;4105895;4146755;4422430;4433960;4458391;4470787;4748912;4772988;4784933;4801116;4944991;4972531;4988300;5009551;5024491;5051476;5065498;5079240;5307732;10476770;11247427;13497472;17026461;19269064;21702571;21964822;22188088;23604442;24214171;24371742;27205020;28718849;30262272;30263595;30271581;30547143;30826557;33559283;35657087;46134117;52361392;52387099;55426994;1374940;7940004;10329676;10987911;13589164;18387566;21802283;21802350;26325574;27755210;29408254;29583858;29954079;41109233;43258677;43541248;44397816;45370625;49117173;49727822;50306664;51148125;51469595;51516671;59654634;60859035;61402241;62307562;62308296;62569071;62569191;64421191;64522378;66068606;68127145;2552932;2553582;5543131;6285020;6391706;7359854;9881912;10925186;10987320;12779111;14106678;17814125;22032812;23513302;26072459;27409436;32828694;37122826;41154430;42371177;43550883;49980624;51081845;52575806;53966862;59036346;59906797;60391771;61431967;61717876;63040457;63467950;66848049;68680117;73999483;2105189;11966338;12819726;12838899;13031730;13032882;16053169;17749009;17981399;24476989;32529459;32529885;32544950;32549272;32550570;32565396;36173843;2109718;8167212;8196626;8226751;8338642;8339585;10476471;21314455;22339177;22355192;22423223;26177310;27336601;31818634;32586317;36213866;41957345;42683567;43404803;43966867;44797099;49851275;52116593;53651478;56618147;388249;1516723;8870784;10938216;12357781;23945726;27832867;29228156;29745641;34938905;36924070;41966850;44153872;48012138;48775167;1592522;4614888;5588757;5589071;8211016;27019381;29135881;30278605;30397324;35711952;43544599;43976155;45379646;47220428;47776652;48604760;567476;1843589;3257930;3592069;5200045;6419505;9128138;14040963;14285729;14629133;15401827;17645349;20980417;26169028;37381331;41761192;42686543;43653853;43654270;43997646;44154996;44769522;47204165;47842555;1196320;1324572;7278496;9609924;9826936;11656609;11672616;13525196;13567223;14072200;14235215;14306333;14344016;14371504;14625204;15247914;16173000;16562121;25247601;30133510;31264106;31790995;32122046;33370600;35975101;36181243;39346518;43178732;43528646;44086401;46293747;46845396;47551499;49217008;4876404;12065137;14428249;15048679;22768890;23530687;35088804;35873742;36595590;37857549;37885102;38890905;39378768;39378947;39834272;43018688;43486900;43979349;50773817;51573651;52333695;52515244;52915197;54614181;56918652;56921333;59547063;59754510;60292146;61850068;8746096;9285201;10164642;10165273;11578773;11579476;20387787;25150103;29848087;34596327;34596758;36740577;38516105;43436453;43452048;47025301;47834237;48015515;51489107;51820487;56126469;56840607;56854829;56865404;58010005;58565193;59521073;59544804;59782705;60785494;1427929;1652109;10253803;18225979;35102383;35511350;41797104;3149381;3740109;4773668;4936449;12913019;22567201;27862950;37358154;37358365;42565317;42565903;1431416;3978420;4319926;7659020;7900901;9094601;9109518;10987658;11447815;15223595;15229716;15230394;16952496;24493457;25391239;29541498;31100211;31104721;32432983;34721817;37098450;40508489;40702667;41427572;49386705;51393398;52262407;52980579;56942203;7870085;9652967;11414048;12077090;12142088;12532095;13521542;20398804;24520801;25594455;38402309;38581255;40886114;42578889;46921442;50076764;50417400;50877042;54856173;11992;7146962;10610505;10610717;10616872;23208142;23249972;25537910;25545849;27131117;28075782;31435028;31446209;32570005;34289529;35981928;35994467;36010687;36018965;36659372;38653303;38658629;38715401;38716666;39437346;39448163;41508353;43266550;44714915;46493186;48563785;48582998;48619242;48740102;48740309;48740947;48787151;48845318;48930244;48932853;48990627;49033759;53485120;53499201;53503290;53503552;53505319;54099289;8335626;9150708;9791354;11880333;14827879;16093411;24305352;24305420;24411129;25272158;25518439;25519025;27308732;30924871;32910401;33893220;36023424;36583944;37240865;37503558;38664420;38687482;39206635;39221092;39231445;39245382;39397389;39415792;41442581;42188022;44234913;45528734;48605732;48649159;48684219;48757165;48814485;48862248;48868861;48901035;49002753;49017659;50091132;50091272;52050792;52064450;1773703;1775334;2371768;14061006;14333205;14333594;14457590;17915035;23081640;23311343;23601535;26746398;29752316;31762206;34353390;34353705;36086024;37407278;37938224;39069051;39323858;43416552;44411376;44492852;44522451;47196684;47878742;2462176;9911638;10197605;10198132;10202362;14111367;14112172;14118093;14332820;14340241;14341811;14341978;14369406;15118298;29420021;32130165;35330965;40030956;41563467;42262995;43344111;48486310;49509492;880019;10033166;13826506;22391407;25129710;27231386;28603632;34462657;36012835;39372904;40162537;41214693;43024324;44067497;47228516;48237540;48806233;52937599;4231989;4866304;6503055;10300671;12873330;14739071;14739667;19310398;21514178;23210165;25200004;31594194;34089490;36438521;37492099;39471865;43752660;43752931;43768269;43788710;47800014;48167429;48218782;160749;948442;1713201;2868534;6871657;6899640;6910785;6940093;6940708;6954091;6957876;3396794;6877212;6884154;6887682;6906734;10759534;10763570;10766909;10791637;10809581;10814057;10819274;11217829;17271583;20672813;90925;627320;1693290;6884809;10237585;13100810;13781284;14785862;15399851;15502347;23009557;26897179;32924986;1385798;7966373;9794358;14785899;16824211;19898768;19898861;23772608;24595116;27707739;428054;1437442;1639796;4683605;5979491;5979787;7407537;7564113;9235654;10849492;12416752;14819268;14819605;14841217;18814923;19927200;21232947;25045314;30382440;31137667;36384249;38650778;46816886;48134362;49402125;51292152;3171800;3436282;4701540;5493327;5930631;7798026;9716088;9716868;11545196;19248946;22325696;24427309;29848981;32630028;35166664;35647112;43306578;50084313;1752057;4069134;6756430;6940234;8924643;9061782;12298012;13586197;17516613;19056131;19117332;30333397;32542660;34220655;35272301;37558104;38519459;38781069;6029977;9807891;10737775;14479287;15568100;15576023;15576437;15579553;23249529;28852617;28871746;32294583;32306125;32543706;37859056;38362168;1374096;2131504;10732402;13896133;15770096;21910929;21923337;21926177;26637211;27000168;29355191;31912796;34005324;34686429;37138409;38809825;42324351;42324433;42785036;43492331;1402571;2824321;6229254;9123293;12316165;12353330;12366495;12376812;12390304;12416889;12433716;12434219;12441047;13975288;15819246;20004073;21941555;23294727;23295444;23307004;23327474;33026854;33809212;33809891;34019993;34155076;31467;51605;5508907;5529556;5529923;6244174;13238242;15732913;24057067;27849798;30394726;30415330;30416245;32232042;34147534;34159418;34336011;34344732;34358705;414459;414781;1215805;5514095;11382510;11420444;12050255;22533033;25907781;27877298;34188077;1995074;3810441;4269632;5088734;5333109;5695932;5914364;6159250;7512152;11378937;17882655;29307912;31421385;3729921;6285204;10676772;10676857;11694194;11695531;13321087;15163036;15866804;16604772;17058025;17746229;20017882;24200998;24496532;24497200;24497731;27242987;30759054;34417887;751800;4650456;4934906;5506812;5506909;5702569;6062817;7327118;7569235;10277362;13002862;13888141;17514060;20231842;22483788;22485333;28484024;31295500;2101838;2633687;6627661;6682973;14625284;25626574;27965349;29778775;30876002;31125879;724461;858533;160218;384710;436504;68287;96486;91983;94269;95171;71879;6156;6244;112617;118561;49990;51190;78261;102;18138;42486;43554;73273;121124;81146;5644;25146;55038;55948;58861;72712;73745;110498;111089;23479;28080;49969;70174;27890;53473;54014;52032;59316;60761;4250;40054;40102;51783;28441;31908;70703;31907;64186;65623;47911;49258;19151;24229;25712;11572;15571;6329;7480;26005;26941;27018;7414;10285;10576;22557;11055;10944;13895;61;4056;2225;8902;2484;1517;3790;2;717;1459;1551;2;1;1;791;948;102;951;1281;1523;32;789;11929;2355;2730;55;3502;3922;1;332;1;2315;519;764;769;338;5589;10016;678;1244;3137;1349;313;11336;11570;41;424;15007;1;6255;2638;5;1300;2356;3234;3743;990;1507;2399;2521;3342;5644;3;24243;7122;8511;512;522;803;1331;1492;9;2;598;5228;5898;7100;7715;1;981;1777;1;3950;4410;20498;24120;4507;8;634;6070;1;12735;756;1184;3002;4818;4455;23588;595;7943;8470;2048;3166;5271;1;1593;146;1150;1765;1998;2609;3969;4100;419;488;2926;1;130;4059;4712;23558;9215;9488;15540;15815;22739;23028;817;5012;2091;41402;88661;71138;2;1390;1;943;3;1996;2542;1;583;13145;957;1699;1;371;532;216;1431;5309;2103;502;3616;2143;2442;1734;1816;933;25;1;11814;12241;14078;16666;1;471;30;4939;6467;6613;3082;3471;3935;170;795;3787;4888;1784;1935;218;15368;1701;502;866;16460;32112;32627;693;20115;5377;7977;215;28233;10290;36431;15;4862;1434;46;2513;1;6777;7534;1140;949;1499;2139;2646;2827;6507;7465;673;2769;34416;5842;20999;7202;1;551;990;1326;1940;716;3296;340;13;371;1505;8874;8563;8833;2920;13506;14255;1;5824;1142;2818;389;1582;11612;13175;17044;1;474;184;758;8544;11559;57;796;11452;6385;6577;2798;4850;1213;1631;2646;3089;3243;3787;4090;3132;20190;1740;2794;575;92;4123;4516;2177;1;72469;2;5109;893;1;548;3751;5974;6253;5;1009;29;381;1;1382;9825;3181;5038;5943;1937;2189;3831;1;288;428;1226;1444;2474;3496;4;1;417;400;805;1269;6579;54434;7503;54773;2030;821;1;49;4708;521;21;1096;1629;2185;3249;8738;10823;10857;146;7825;1;10571;146;1806;2173;7724;20041;10435;12539;14154;17788;18859;20292;9648;11152;1;361;7;8889;1418;14580;43141;43568;125;12920;147;24213;37766;38184;1147;2095;2247;2612;3266;11966;11;502;389;8050;17020;4644;2977;3366;736;4464;7136;8351;211;10308;1;45;23322;24437;17784;38177;8844;544;1807;6886;1707;8213;561;21583;734;1969;174;256;6189;1580;66;1;4176;4661;239;741;5024;2106;491;1003;419;1;12359;15670;19699;2;425;3020;5836;32542;934;16232;20080;20444;61881;77483;20882;28900;14150;4471;76091;241;20857;47530;49570;21978;12256;12573;33266;35012;40154;474;15068;53;10017;54578;72601;22973;87103;91052;95718;3;33790;7873;8567;1433;10804;705;714;2914;25950;132;53770;54299;19246;21003;4411;37747;61314;8349;564;1494;15416;15944;58468;58910;74488;2021;1;141;20570;9432;10546;36380;36721;2905;38834;41732;86807;115911;129680;151918;152373;152920;221601;448567;453926;13333;45035;77647;78507;172372;206408;272808;276922;291629;311502;323875;344646;367371;378857;392367;406921;423351;457351;14997;10076;910;4426;5987;42087;55921;56161;2899;6897;8682;7791;9500;10620;46468;47868;125;51128;52670;53132;87006;109499;111633;171138;174861;193478;2866;47475;47571;8195;1430;15105;557;34969;36340;37589;39656;17363;747;4;6796;7530;9501;12015;1432;1;4076;15716;16503;989;5799;125;2361;9302;473;11615;27685;656	8497;19252;29666;48704;64231;137667;164604;172022;230882;587457;664436;682948;689078;704431;716291;721687;724159;752038;776968;821409;989981;1018120;1080300;1099986;1115646;2169491;2192524;2264361;2291579;2293115;2330689;2349733;2362738;2437426;2440042;2838309;2844069;2865697;2871893;2887908;2890741;3115166;3120047;3192593;3208505;3215679;3249762;3265021;3266410;3286968;3287832;3750765;3761800;3763431;3778022;3784530;3786001;3861125;3981596;4006524;4121455;4143799;4146784;4147854;4164003;4179131;4403252;4404353;4404545;4579427;5086304;5100826;5145826;5151637;5160019;5167806;5239538;5997788;6011793;6045634;6079254;6089168;6116891;6158242;6190137;6199306;10333445;11224082;11612196;11612828;11651577;11780709;12809755;13995515;16726516;16784796;16787375;17280603;19957431;29017854;30286839;34075458;37095676;40648410;52102998;55005511;55673899;61850447;62179801;100901;103170;113255;118660;128147;865010;866280;940481;975806;1058390;1064398;1068359;1140426;1358949;1498580;1521202;1547612;2092163;2123082;2202128;2213088;2230638;2243027;2312326;2316625;2379585;2408318;2409266;2412719;2476196;2481899;2484620;2497359;3140433;3164319;3171618;3580127;3873047;4007099;4073778;4107046;4146843;4423846;4434953;4459476;4471871;4750374;4774755;4786078;4802699;4945452;4973281;4989046;5010216;5025240;5053047;5066634;5080326;5309140;10476808;11248394;13497547;17026499;19269190;21702602;21964969;22188192;23604580;24214334;24371957;27205247;28718883;30263335;30263731;30272950;30547168;30826776;33559351;35657297;46134236;52361516;52387247;55427058;1375094;7940194;10329864;10988212;13589251;18387723;21802305;21802416;26325649;27755430;29408308;29584078;29954256;41109408;43258888;43541357;44398030;45370847;49117335;49727956;50306736;51148352;51469751;51516867;59654844;60859256;61402384;62307719;62308355;62569127;62569209;64421349;64522607;66068797;68127369;2553578;2553809;5543349;6285177;6391827;7359878;9881924;10925406;10987475;12779324;14106727;17814200;22032956;23513436;26072604;27409519;32828919;37123045;41154652;42371435;43551018;49980784;51082030;52576082;53967091;59036385;59907002;60391963;61432080;61718087;63040606;63468220;66848280;68680264;73999590;2105295;11966462;12819835;12839016;13032393;13032939;16053258;17749116;17981453;24477013;32529577;32530003;32545188;32549671;32551055;32566695;36174484;2109939;8167626;8198193;8227402;8339282;8339911;10476525;21314624;22340465;22356311;22424290;26177430;27336668;31818869;32587669;36214045;41957358;42684984;43404866;43966954;44797307;49851492;52116807;53651552;56618160;388347;1516883;8871002;10938252;12357915;23945846;27833099;29228390;29745844;34939020;36924179;41966977;44154029;48012230;48775212;1592686;4615066;5588785;5589210;8211159;27019522;29136470;30280456;30397504;35712178;43544784;43977064;45379658;47220474;47776796;48604988;567669;1843643;3258215;3592220;5200165;6419766;9128213;14041070;14285894;14629327;15401837;17645580;20980427;26169154;37381562;41761457;42686757;43654207;43655485;43997742;44155172;44769627;47204379;47842736;1196356;1324746;7278526;9609956;9827035;11656730;11672832;13525302;13567680;14072406;14235833;14306349;14344315;14371560;14625690;15248046;16173081;16562152;25247643;30133686;31264228;31791217;32122271;33370706;35975221;36181413;39346745;43178889;43528837;44086520;46293850;46845663;47551618;49217129;4876485;12065246;14428277;15048817;22768947;23530754;35088870;35873818;36595824;37857672;37885145;38891675;39378862;39378967;39834468;43018900;43488039;43980123;50773881;51573849;52333920;52515257;52915229;54614218;56919416;56921715;59549399;59754650;60292242;61850288;8747363;9285389;10164771;10165933;11579010;11579512;20387959;25150330;29848282;34596466;34596960;36740729;38516203;43437708;43452706;47025655;47834448;48015766;51489171;51820707;56126740;56841764;56854894;56866953;58010237;58565416;59521223;59544866;59782799;60785548;1427993;1653737;10253887;18226135;35102669;35511487;41797239;3149394;3740199;4773864;4936697;12913178;22567364;27863040;37358197;37358587;42565431;42566204;1431452;3978571;4320152;7659037;7901113;9094844;9109747;10987687;11447970;15224712;15229868;15230964;16952702;24493577;25391415;29541725;31104515;31104908;32433026;34722033;37098525;40508603;40702775;41428606;49386834;51393558;52262566;52980679;56942418;7870135;9653033;11414189;12077214;12142177;12532161;13521634;20398909;24520965;25594503;38402380;38581350;40886133;42578908;46922565;50076788;50417520;50877206;54856379;14134;7146974;10610717;10611737;10617106;23209259;23251246;25538280;25546430;27131344;28075841;31435316;31446497;32570201;34289752;35982183;35994722;36010942;36018985;36659483;38653423;38660328;38716519;38716781;39438367;39449712;41508382;43266780;44715119;46493290;48565367;48584080;48620498;48740316;48740708;48741714;48788295;48846816;48932196;48932925;48991634;49034901;53486539;53499972;53503533;53505010;53506445;54099352;8335740;9150725;9791574;11880422;14828016;16093479;24305374;24305441;24411313;25272395;25518572;25519043;27309119;30925153;32910457;33893236;36023679;36584055;37241029;37503609;38665207;38688953;39207905;39222180;39232963;39245459;39397989;39417011;41442737;42188248;44235130;45528929;48606975;48650637;48685837;48758292;48815714;48863729;48869939;48902523;49003878;49018952;50091148;50091297;52052679;52065373;1774346;1775627;2371792;14061148;14333302;14333632;14457801;17915185;23081738;23311564;23601752;26747936;29752370;31762353;34353707;34354629;36086249;37407351;37938349;39069224;39324780;43416586;44412813;44494000;44524157;47196737;47878796;2462342;9911693;10197791;10202310;10202480;14111901;14112283;14118390;14332879;14341829;14341926;14342184;14369544;15118504;29420232;32130337;35331190;40031049;41563767;42263223;43344394;48486461;49509617;880104;10033345;13826759;22391525;25129766;27231571;28603730;34462876;36012911;39372944;40162791;41215789;43024539;44067596;47228570;48237570;48806462;52937639;4232038;4866527;6503176;10300901;12873491;14739224;14739847;19310517;21514445;23210223;25200095;31594421;34089682;36438617;37492159;39472089;43752924;43753945;43768399;43789996;47800054;48167519;48218860;160874;948484;1714182;2868589;6871866;6899711;6910921;6940172;6941247;6954389;6958173;3397008;6877592;6884869;6888134;6907049;10761069;10763747;10768006;10793152;10810299;10814307;10820040;11217897;17271796;20674227;91173;628562;1693357;6884874;10237712;13100926;13781494;14785887;15400043;15502414;23009829;26897406;32925176;1385825;7966552;9794491;14785988;16824373;19898782;19898884;23772830;24595244;27707785;428096;1437678;1639936;4683696;5979772;5980734;7407629;7564170;9237679;10849749;12416849;14819601;14820368;14841469;18814984;19927318;21233108;25045548;30382612;31137917;36384301;38650905;46817003;48134518;49402311;51292257;3171921;3436379;4701764;5493447;5931833;7798129;9716878;9717202;11545231;19248979;22325973;24427394;29849190;32630206;35166690;35647241;43306820;50084394;1752074;4069249;6756539;6940268;8924818;9062044;12298149;13587669;17516842;19056219;19117496;30333432;32543144;34220732;35272348;37558210;38519536;38781324;6030021;9807985;10737862;14479451;15569698;15576351;15576720;15580627;23249552;28852786;28871915;32296168;32307163;32544880;37859575;38362373;1374208;2131583;10733591;13896242;15770262;21911946;21923386;21927021;26637422;27000328;29355418;31913111;34006245;34686441;37138633;38810056;42324370;42324491;42785081;43492530;1402760;2825798;6229311;9123517;12317293;12354438;12367526;12377876;12391587;12418150;12434175;12435027;12442247;13975517;15819468;20004198;21942320;23295142;23295950;23308284;23328732;33026932;33809880;33810217;34020970;34156388;31583;51721;5510019;5529683;5530479;6244290;13238388;15732952;24057284;27850923;30395722;30416248;30416573;32232074;34147813;34159930;34337283;34345673;34359067;414642;414866;1215865;5514252;11382715;11420670;12050475;22533082;25908712;27878930;34189773;1995182;3810651;4269814;5089467;5333221;5695994;5914561;6159473;7512378;11379060;17882847;29308162;31421526;3729931;6285389;10676802;10676948;11694240;11695783;13321167;15163230;15866859;16604803;17058222;17746456;20017972;24201040;24496577;24497635;24498429;27243207;30759090;34417944;752039;4650606;4935086;5506836;5506931;5702833;6062978;7328396;7569407;10277376;13002944;13888367;17514183;20231939;22484008;22485365;28484074;31295550;2102305;2633782;6627761;6683204;14625413;25626716;27965517;29778875;30876131;31126229;724540;858762;160230;384885;437363;68435;96634;94218;94965;95358;72074;6270;6966;113658;120714;51188;51528;78402;1287;19213;42775;43605;73812;122454;82178;6810;26290;55737;56809;58956;73746;74081;110618;111210;27686;28266;51616;71404;28836;53594;54303;52144;59467;62763;4710;40130;40520;51853;29932;32238;72056;33082;65191;66149;48972;49700;20515;24459;26758;13185;15612;7442;7727;26946;26986;27100;7969;10544;10786;23040;11240;13208;15209;1586;5754;3030;9935;4509;2862;4714;693;1225;1650;1750;64;1266;411;914;1001;1201;1285;1458;1712;326;946;12498;2472;2873;748;4143;5337;583;617;1018;2663;2870;3249;1025;362;7342;11753;838;1444;4094;1462;677;11435;12056;310;650;15222;74;7247;2693;816;1335;2435;3413;3876;1264;2476;2444;3075;3527;7324;676;24782;7421;10181;1975;711;1349;1445;1697;840;357;652;5608;6093;7564;7910;1261;1537;1904;1421;4396;5964;22549;24165;5693;53;711;7454;731;13869;1055;1878;3662;5076;4502;23636;1105;8160;8559;2669;3241;6870;318;1744;937;1220;1972;2283;3987;4068;4306;1393;1421;2971;1061;537;4233;4825;23756;9462;10863;15789;17257;22990;24153;862;6266;3388;42636;89686;72437;65;1606;433;1529;1469;2053;3205;461;871;13344;1049;3562;225;605;723;263;1630;5514;2233;1527;3908;2316;3882;1788;1939;2234;184;428;11937;12278;14154;16882;370;1628;306;6485;6581;6819;3415;3666;4120;1172;1037;4649;6667;1907;1989;643;17486;2764;547;956;17690;32180;33422;1734;20885;6211;14254;1851;29555;11738;37771;1007;4952;1492;844;2705;1244;6895;7655;1666;1132;1768;2257;2658;3217;7349;7572;749;4035;35573;6868;22202;8088;519;1000;1325;1719;2138;1362;3448;385;125;1567;1703;9956;8807;10289;3483;15528;15051;169;5944;2611;3314;1443;2449;11764;13225;18616;782;1920;587;2337;9475;13039;167;2768;13403;6442;6763;3316;6029;1329;1770;2982;3398;3425;4088;4439;3445;21461;1846;5116;686;288;4278;4622;3299;673;73510;578;7022;1390;292;979;4488;6173;8475;694;1986;147;647;769;2798;9991;3424;5127;6105;2490;2972;6409;286;626;618;1839;1655;2517;3788;217;281;590;773;1000;1454;7135;54504;7518;55338;3090;1341;760;1232;4810;1988;204;1636;2185;2749;5065;8923;11039;12079;1246;7970;166;11384;474;2138;2335;7824;20550;11940;12659;14777;17937;19136;22376;10831;12305;37;467;950;10142;2696;15585;43340;44479;321;15498;1005;25779;38179;39069;2113;2209;2453;2947;5400;12788;192;538;689;8206;18127;5767;3331;5173;775;4531;8383;9535;396;10318;844;1369;24455;24762;19216;39755;9002;624;4054;7402;1881;10413;1689;23299;1562;2257;228;379;6497;1884;264;607;4287;5041;686;1306;6712;2618;774;1551;2023;1361;12677;16778;20445;375;987;3161;5886;32552;2233;17817;20412;20618;63403;77607;22224;29035;14774;4585;76270;440;21663;49315;49791;23907;12571;13351;33402;36491;40356;744;15266;2209;10800;56846;73964;23347;89456;92098;96064;1983;33802;8192;8765;1630;11449;2225;849;3215;27246;331;54295;54631;19943;21293;6363;38801;61473;9694;1253;2454;15948;16293;58640;59459;76419;2088;230;340;21914;10052;10687;36719;37583;4554;40326;42009;88194;117297;131125;152015;152514;153133;222821;449453;453993;13386;45417;78339;79097;173157;206884;274465;277022;292673;312981;325690;346099;368497;379426;393492;407241;424217;457784;15677;10160;2836;5396;6139;43703;56132;57333;4653;7027;9228;8318;9879;10726;47865;48198;327;51345;52853;54592;87057;109714;113468;171288;176675;193694;3065;47589;48789;8394;1629;15301;2644;36227;37368;38209;40031;19368;2263;501;6923;8132;9750;13897;1628;1230;4145;15857;17741;3129;5886;322;2554;11184;2659;12296;28908;1202	+;+;+;+;+;+;+;+;+;+;+;+;+;+;+;+;+;+;+;+;+;+;+;+;+;+;+;+;+;+;+;+;+;+;+;+;+;+;+;+;+;+;+;+;+;+;+;+;+;+;+;+;+;+;+;+;+;+;+;+;+;+;+;+;+;+;+;+;+;+;+;+;+;+;+;+;+;+;+;+;+;+;+;+;+;+;+;+;+;+;+;+;+;+;+;+;+;+;+;+;+;+;+;+;+;+;+;+;+;-;-;-;-;-;-;-;-;-;-;-;-;-;-;-;-;-;-;-;-;-;-;-;-;-;-;-;-;-;-;-;-;-;-;-;-;-;-;-;-;-;-;-;-;-;-;-;-;-;-;-;-;-;-;-;-;-;-;-;-;-;-;-;-;-;-;-;-;-;-;-;-;-;-;-;-;-;-;-;-;-;-;-;-;-;-;-;-;-;-;-;-;-;-;-;-;-;-;-;-;-;-;-;-;-;-;-;-;-;-;-;-;-;-;-;-;-;-;+;+;+;+;+;+;+;+;+;+;+;+;+;+;+;+;+;+;+;+;+;+;+;+;+;+;+;+;+;+;+;+;+;+;+;-;-;-;-;-;-;-;-;-;-;-;-;-;-;-;-;-;+;+;+;+;+;+;+;+;+;+;+;+;+;+;+;+;+;+;+;+;+;+;+;+;+;+;+;+;+;+;+;+;+;+;+;+;+;+;+;+;-;-;-;-;-;-;-;-;-;-;-;-;-;-;-;-;-;-;-;-;-;-;-;-;-;-;-;-;-;-;-;-;-;-;-;-;-;-;-;-;+;+;+;+;+;+;+;+;+;+;+;+;+;+;+;+;+;+;+;+;+;+;+;+;+;+;+;+;+;+;+;+;+;+;-;-;-;-;-;-;-;-;-;-;-;-;-;-;-;-;-;-;-;-;-;-;-;-;-;-;-;-;-;-;+;+;+;+;+;+;+;+;+;+;+;+;+;+;+;+;+;+;+;+;+;+;+;+;+;+;+;+;+;+;+;+;+;+;+;+;+;-;-;-;-;-;-;-;-;-;-;-;-;-;-;-;-;-;-;-;-;-;-;-;-;-;-;-;-;-;-;-;-;-;-;-;-;-;-;-;-;+;+;+;+;+;+;+;+;+;+;+;+;+;+;+;+;+;+;+;-;-;-;-;-;-;-;-;-;-;-;-;-;-;-;-;-;-;-;-;-;-;-;-;-;-;-;-;-;-;-;-;-;-;-;-;-;-;-;-;-;-;-;-;-;-;-;-;+;+;+;+;+;+;+;+;+;+;+;+;+;+;+;+;+;+;+;+;+;+;+;+;+;+;+;+;+;+;+;+;+;+;+;+;+;+;+;+;+;+;+;+;+;+;-;-;-;-;-;-;-;-;-;-;-;-;-;-;-;-;-;-;-;-;-;-;-;-;-;-;-;+;+;+;+;+;+;+;+;+;+;+;+;+;+;+;+;+;+;+;+;+;+;+;+;+;+;+;+;+;+;+;+;+;+;+;+;+;+;+;+;+;-;-;-;-;-;-;-;-;-;-;-;-;-;-;-;-;-;-;-;-;-;-;-;-;-;-;-;-;-;-;-;-;-;-;+;+;+;+;+;+;+;+;+;+;+;+;+;+;+;+;+;+;+;+;+;+;+;+;+;+;+;+;-;-;-;-;-;-;-;-;-;-;-;-;-;-;-;-;-;-;-;-;-;-;-;-;-;-;-;-;-;-;-;-;-;-;-;-;+;+;+;+;+;+;+;+;+;+;+;+;+;+;+;+;+;+;-;-;-;-;-;-;-;-;-;-;-;-;-;-;-;-;-;-;+;+;+;+;+;+;+;+;+;+;+;+;+;+;+;+;+;+;+;+;+;+;+;+;+;+;+;+;+;+;+;+;+;+;+;+;-;-;-;-;-;-;-;-;-;-;-;-;-;-;-;-;-;-;-;-;-;-;-;-;-;-;+;+;+;+;+;+;+;+;+;+;+;+;+;+;+;+;+;+;+;-;-;-;-;-;-;-;-;-;-;-;-;-;-;-;-;-;-;-;-;-;-;-;-;+;+;+;+;+;+;+;+;+;+;+;+;+;+;+;+;+;+;+;+;-;-;-;-;-;-;-;-;-;-;-;-;-;-;-;-;-;-;+;+;+;+;+;+;+;+;+;+;+;+;+;+;+;-;-;-;-;-;-;-;-;-;-;+;+;+;-;-;-;-;-;-;+;-;-;-;-;-;+;+;+;+;-;-;-;-;-;+;+;-;-;-;+;-;-;-;+;+;+;+;+;+;-;-;+;+;+;-;+;+;+;+;+;+;+;+;+;+;-;-;+;-;+;-;+;+;+;-;+;+;+;-;+;-;-;-;-;+;-;-;-;+;+;-;+;+;-;+;-;+;+;+;+;+;-;-;+;+;-;-;-;+;+;-;-;-;-;-;+;-;-;-;-;+;+;+;+;-;+;+;+;-;-;+;-;-;-;+;-;+;+;+;-;-;+;-;-;-;-;+;-;-;-;-;-;+;+;+;+;+;+;-;+;-;-;-;-;-;+;+;-;-;-;-;+;-;-;+;+;-;-;+;+;+;+;+;+;-;+;+;+;+;-;-;-;-;-;-;-;+;+;+;+;-;-;-;-;-;-;+;+;+;+;+;-;-;-;-;+;-;-;+;-;+;+;+;+;+;+;+;+;+;+;+;+;+;-;-;-;+;+;+;+;+;-;+;-;+;+;-;-;+;+;-;+;+;-;-;-;-;+;+;+;-;+;-;+;-;+;+;-;-;-;+;+;+;+;+;+;+;+;-;-;+;-;-;-;+;+;+;+;+;+;-;+;+;-;+;+;-;+;-;-;+;-;+;+;+;+;+;+;+;+;+;+;-;+;-;-;-;-;+;+;+;+;+;+;-;-;-;+;+;+;+;+;+;-;+;+;-;+;+;+;-;-;-;+;-;-;-;-;-;-;+;+;-;+;+;+;+;+;+;+;+;+;+;+;+;+;-;+;+;+;+;+;-;-;+;+;-;+;+;-;-;-;+;-;-;+;-;-;+;+;+;-;+;-;+;-;-;-;-;-;+;+;+;-;+;+;+;-;-;-;-;-;+;+;+;+;-;-;-;-;+;+;+;-;-;-;+;+;+;+;+;-;+;-;+;-;-;+;-;-;+;-;+;+;-;+;-;+;+;+;+;-;+;+;-;-;-;+;-;-;+;+;+;+;+;+;+;-;+;+;-;+;+;+;+;+;+;-;-;-;-;+;+;-;-;-;+;+;+;+;+;+;+;-;+;+;+;+;+;-;-;+;-;-;-;-;+;+;-;-;-;-;-;+;+;+;+;+;-;+;-;-;+;-;-;-;-;+;+;+;-;-;+;-;-;-;+;+;+;+;+;-;-;+;+;+;+;-;-;-;-;+;+;+;+;+;+;+;+;+;+;+;+;-;-;-;-;-;-;-;-;-;-;-;-;-;-;-;-;-;-;+;-;+;+;+;+;-;-;+;+;+;-;-;-;+;+;+;+;+;+;+;+;+;+;+;-;-;-;-;+;-;+;-;-;-;-;-;-;-;-;-;-;-;-;-;-;-;+;+;+;+;+;-;+;+;+;+;-	862152	198687.41	323470.61	336808.69	350581.65	330978.24	241503.41	320823.40	262376.49	199942.91	214988.27	202261.49	205235.57	1660600.91	3054696.49	2545737.27	2519423.32	1885838.99	1794587.24	1698397.24	1390604.16	1724936.58	992087.41	1870092.99	2260560.41	1684702.24	1292993.66
NotFur1_Unknown_125:LINE:LINE	CM025008.1;CM025008.1;CM025008.1;CM025008.1;CM025008.1;CM025008.1;CM025008.1;CM025008.1;CM025008.1;CM025008.1;CM025008.1;CM025008.1;CM025008.1;CM025008.1;CM025008.1;CM025008.1;CM025008.1;CM025008.1;CM025008.1;CM025008.1;CM025008.1;CM025008.1;CM025008.1;CM025008.1;CM025008.1;CM025008.1;CM025008.1;CM025008.1;CM025008.1;CM025008.1;CM025008.1;CM025008.1;CM025008.1;CM025008.1;CM025008.1;CM025008.1;CM025008.1;CM025008.1;CM025008.1;CM025008.1;CM025008.1;CM025008.1;CM025008.1;CM025008.1;CM025008.1;CM025008.1;CM025008.1;CM025008.1;CM025008.1;CM025008.1;CM025008.1;CM025008.1;CM025008.1;CM025008.1;CM025008.1;CM025008.1;CM025008.1;CM025008.1;CM025008.1;CM025008.1;CM025008.1;CM025008.1;CM025008.1;CM025008.1;CM025008.1;CM025008.1;CM025008.1;CM025008.1;CM025008.1;CM025008.1;CM025008.1;CM025008.1;CM025008.1;CM025008.1;CM025008.1;CM025008.1;CM025008.1;CM025008.1;CM025008.1;CM025008.1;CM025008.1;CM025008.1;CM025008.1;CM025008.1;CM025008.1;CM025008.1;CM025008.1;CM025008.1;CM025008.1;CM025008.1;CM025008.1;CM025008.1;CM025008.1;CM025008.1;CM025008.1;CM025008.1;CM025008.1;CM025008.1;CM025008.1;CM025008.1;CM025008.1;CM025008.1;CM025008.1;CM025008.1;CM025008.1;CM025008.1;CM025008.1;CM025009.1;CM025009.1;CM025010.1;CM025010.1;CM025010.1;CM025010.1;CM025010.1;CM025010.1;CM025010.1;CM025010.1;CM025010.1;CM025010.1;CM025011.1;CM025011.1;CM025012.1;CM025012.1;CM025012.1;CM025012.1;CM025012.1;CM025012.1;CM025012.1;CM025013.1;CM025013.1;CM025013.1;CM025013.1;CM025013.1;CM025013.1;CM025013.1;CM025013.1;CM025013.1;CM025013.1;CM025013.1;CM025013.1;CM025013.1;CM025013.1;CM025015.1;CM025015.1;CM025015.1;CM025015.1;CM025016.1;CM025016.1;CM025016.1;CM025016.1;CM025016.1;CM025016.1;CM025016.1;CM025016.1;CM025016.1;CM025016.1;CM025016.1;CM025016.1;CM025016.1;CM025016.1;CM025016.1;CM025016.1;CM025016.1;CM025016.1;CM025016.1;CM025016.1;CM025016.1;CM025016.1;CM025016.1;CM025016.1;CM025016.1;CM025016.1;CM025016.1;CM025016.1;CM025016.1;CM025016.1;CM025016.1;CM025016.1;CM025016.1;CM025016.1;CM025016.1;CM025016.1;CM025017.1;CM025017.1;CM025017.1;CM025017.1;CM025017.1;CM025017.1;CM025017.1;CM025018.1;CM025018.1;CM025018.1;CM025018.1;CM025018.1;CM025019.1;CM025019.1;CM025019.1;CM025019.1;CM025019.1;CM025019.1;CM025019.1;CM025019.1;CM025019.1;CM025021.1;CM025021.1;CM025021.1;CM025021.1;CM025022.1;CM025022.1;CM025022.1;CM025022.1;CM025022.1;CM025023.1;CM025023.1;CM025023.1;CM025023.1;CM025023.1;CM025023.1;CM025023.1;CM025023.1;CM025023.1;CM025023.1;CM025023.1;CM025023.1;CM025023.1;CM025023.1;CM025023.1;CM025023.1;CM025023.1;CM025023.1;CM025023.1;CM025023.1;CM025023.1;CM025023.1;CM025024.1;CM025024.1;CM025024.1;CM025024.1;CM025024.1;CM025024.1;CM025024.1;CM025024.1;CM025024.1;CM025024.1;CM025024.1;CM025025.1;CM025026.1;JAAVVJ010000042.1;JAAVVJ010000042.1;JAAVVJ010000042.1;JAAVVJ010000047.1;JAAVVJ010000047.1;JAAVVJ010000047.1;JAAVVJ010000047.1;JAAVVJ010000047.1;JAAVVJ010000051.1;JAAVVJ010000051.1;JAAVVJ010000051.1;JAAVVJ010000053.1;JAAVVJ010000061.1;JAAVVJ010000061.1;JAAVVJ010000070.1;JAAVVJ010000079.1;JAAVVJ010000080.1;JAAVVJ010000081.1;JAAVVJ010000081.1;JAAVVJ010000090.1;JAAVVJ010000103.1;JAAVVJ010000136.1;JAAVVJ010000137.1;JAAVVJ010000178.1;JAAVVJ010000186.1;JAAVVJ010000231.1;JAAVVJ010000245.1;JAAVVJ010000260.1;JAAVVJ010000267.1;JAAVVJ010000353.1;JAAVVJ010000366.1;JAAVVJ010000496.1;JAAVVJ010000735.1;JAAVVJ010000923.1;JAAVVJ010001238.1;JAAVVJ010001507.1;JAAVVJ010002069.1;JAAVVJ010002375.1;JAAVVJ010003297.1;JAAVVJ010003664.1;JAAVVJ010004274.1;JAAVVJ010004295.1;JAAVVJ010004602.1;JAAVVJ010004680.1;JAAVVJ010004880.1;JAAVVJ010006023.1;JAAVVJ010006068.1;JAAVVJ010006521.1;JAAVVJ010006890.1;JAAVVJ010007081.1;JAAVVJ010007081.1;JAAVVJ010007123.1;JAAVVJ010007409.1;JAAVVJ010008628.1;JAAVVJ010008628.1;JAAVVJ010009919.1;JAAVVJ010010006.1;JAAVVJ010010444.1;JAAVVJ010010444.1;JAAVVJ010010444.1;JAAVVJ010011285.1;JAAVVJ010011540.1;JAAVVJ010011782.1;JAAVVJ010012066.1;JAAVVJ010012088.1;JAAVVJ010012802.1;JAAVVJ010012904.1;JAAVVJ010013930.1;JAAVVJ010014088.1;JAAVVJ010014168.1;JAAVVJ010014433.1;JAAVVJ010015310.1;JAAVVJ010015310.1;JAAVVJ010015735.1;JAAVVJ010015842.1;JAAVVJ010015842.1;JAAVVJ010016814.1;JAAVVJ010017943.1;JAAVVJ010018108.1;JAAVVJ010018270.1;JAAVVJ010018351.1;JAAVVJ010018351.1;JAAVVJ010018744.1;JAAVVJ010019813.1;JAAVVJ010020177.1;JAAVVJ010020229.1;JAAVVJ010020651.1;JAAVVJ010020915.1;JAAVVJ010021099.1;JAAVVJ010021542.1;JAAVVJ010021739.1;JAAVVJ010021746.1;JAAVVJ010022425.1;JAAVVJ010022480.1;JAAVVJ010022742.1;JAAVVJ010022839.1;JAAVVJ010022997.1;JAAVVJ010023177.1;JAAVVJ010023781.1;JAAVVJ010023781.1;JAAVVJ010024234.1;JAAVVJ010024259.1;JAAVVJ010024259.1;JAAVVJ010025122.1;JAAVVJ010025124.1;JAAVVJ010025254.1;JAAVVJ010025621.1;JAAVVJ010025968.1;JAAVVJ010026049.1;JAAVVJ010026049.1;JAAVVJ010026717.1;JAAVVJ010026828.1;JAAVVJ010026991.1;JAAVVJ010027057.1;JAAVVJ010028410.1;JAAVVJ010028516.1;JAAVVJ010028516.1;JAAVVJ010028697.1;JAAVVJ010028940.1;JAAVVJ010029317.1;JAAVVJ010029317.1;JAAVVJ010029599.1;JAAVVJ010029851.1;JAAVVJ010030573.1;JAAVVJ010031095.1;JAAVVJ010031553.1;JAAVVJ010031662.1;JAAVVJ010032176.1;JAAVVJ010032993.1;JAAVVJ010032993.1;JAAVVJ010033129.1;JAAVVJ010033337.1;JAAVVJ010033842.1;JAAVVJ010034115.1;JAAVVJ010034329.1;JAAVVJ010034451.1;JAAVVJ010034479.1;JAAVVJ010035730.1;JAAVVJ010035738.1;JAAVVJ010036046.1;JAAVVJ010036327.1;JAAVVJ010036327.1;JAAVVJ010036327.1;JAAVVJ010036451.1;JAAVVJ010036500.1;JAAVVJ010036573.1;JAAVVJ010036780.1;JAAVVJ010036794.1;JAAVVJ010036933.1;JAAVVJ010036933.1;JAAVVJ010037042.1;JAAVVJ010037042.1;JAAVVJ010037140.1;JAAVVJ010037161.1;JAAVVJ010037204.1;JAAVVJ010037422.1;JAAVVJ010037543.1;JAAVVJ010037675.1;JAAVVJ010037726.1;JAAVVJ010037726.1;JAAVVJ010037726.1;JAAVVJ010037726.1;JAAVVJ010037726.1;JAAVVJ010037726.1;JAAVVJ010037726.1;JAAVVJ010037726.1;JAAVVJ010037726.1;JAAVVJ010037726.1;JAAVVJ010037726.1;JAAVVJ010037726.1;JAAVVJ010037726.1;JAAVVJ010037726.1;JAAVVJ010037726.1;JAAVVJ010037726.1;JAAVVJ010037726.1;JAAVVJ010037726.1;JAAVVJ010037726.1;JAAVVJ010037987.1;JAAVVJ010037987.1;JAAVVJ010038058.1;JAAVVJ010038099.1;JAAVVJ010038140.1;JAAVVJ010038140.1;JAAVVJ010038140.1;JAAVVJ010038214.1;JAAVVJ010038229.1;JAAVVJ010038254.1;JAAVVJ010038286.1;JAAVVJ010038292.1;JAAVVJ010038505.1;JAAVVJ010038511.1;JAAVVJ010038550.1;JAAVVJ010038585.1	8456;19212;29626;48664;64191;137625;164564;664396;689038;704391;721669;724309;776949;821390;989949;1018088;2264325;2330701;2349681;2440043;2865662;2871861;2890700;3192552;3208464;3215638;3249722;3266369;3288099;3295539;3750729;3763390;3777981;3785965;3861348;3981555;4006483;4147847;4164007;4179337;4404483;4579395;5086557;5100792;5145788;5151604;5159986;5167953;5239534;5998023;6012050;6045902;6089436;6117108;6158476;6190076;6199245;9993923;16787335;29017814;30286798;86170;99163;111942;118183;127357;864182;910347;938826;974331;1063176;1139716;1357548;1496443;1519569;1545979;2200177;2211527;2377892;2453606;2475033;2480264;2488449;2507102;3138584;3163046;3169830;3579514;4014856;4064785;4073085;4105749;4422270;4433804;4458235;4470631;4748760;4772823;4784778;4800954;4944578;5051321;5065360;5079085;5307562;30262137;30271430;2553626;66068573;8167832;8227608;22340476;22356378;22424330;37133433;42685148;13031577;17151371;36173691;30278453;43976009;3257167;3257616;14289356;14320773;13532571;13567935;14371763;8747325;10165892;11579742;43437674;43494817;56841741;56854939;56866929;23530617;38890558;39834240;43486742;56918468;56921189;12667705;15223281;41425590;46922508;11864;10610320;23207991;23249821;25537604;32569973;38658498;38715261;39437184;39448001;48563632;48582850;48619087;48739911;48786989;48845157;48990467;49033604;53473429;53499039;25519224;27309396;38665420;38688914;39222140;39232923;39416977;48606935;48657265;48815680;48863695;48869905;48902489;49003858;49018913;52052645;1773543;26746243;37407211;39323700;44411232;44492725;44522329;34089457;43752449;43788501;41215751;41221079;1710596;1712715;6899113;6910344;10761094;10793408;10814318;10820125;20674193;5931792;5979336;9235503;49402092;13586046;15576557;15580590;32296317;32307438;2824184;12315957;12350239;12353206;12376661;12390175;12416738;12433597;21935036;21941234;23294572;23306849;23327301;33808598;34019520;34154944;10733557;21912260;21919587;21927342;21929773;34006580;5510026;5530438;27850954;30395706;30416640;34160154;34337286;22986147;25907630;27877124;34187917;5088383;7326958;5748;51487;78585;32;17758;72951;120980;82234;3808;24991;54897;74041;49706;69914;39751;29891;72037;33085;66150;47760;20516;10750;6461;15191;5757;1965;4490;2824;3630;1642;1518;192;632;757;1492;3007;1;605;618;2469;2484;3039;5480;23921;491;1264;829;5674;7397;13879;13931;598;1069;1330;1605;6269;3356;42595;89937;70997;3165;13336;715;1398;1;1931;2194;3630;635;6670;1751;16200;31684;90;10126;37739;2480;34284;5682;22161;8310;10438;1906;9916;3442;12957;1384;18575;1923;2711;13370;6755;3620;4399;20059;5082;280;2017;7163;7721;662;517;874;6412;585;395;444;964;7099;54613;394;2989;9032;12043;1263;2229;42943;313;1008;23953;37625;810;3881;16858;4394;1;38024;78;416;21438;371;256;79;1270;2842;1796;2004;432;47370;12100;23567;40381;54418;1398;11452;587;25815;323;11749;19082;6331;37574;8198;58750;2078;332;21923;6794;77487;167486;206102;272653;291494;311367;323765;344511;367236;378697;392059;406779;423003;88137;117240;131128;153136;222764;449675;43667;55765;9340;319;54551;113427;176652;2833;47088;8386;1397;15293;1399;17700;316;2328	8637;19393;29807;48845;64372;137819;164727;664577;689219;704572;721947;724587;777112;821553;990145;1018284;2264519;2330858;2349873;2440200;2865852;2872057;2890896;3192739;3208660;3215825;3249918;3266565;3288205;3295633;3750925;3763586;3778171;3786161;3861460;3981748;4006679;4148036;4164194;4179422;4404737;4579587;5086663;5100981;5145972;5151796;5160178;5168145;5239723;5998114;6012143;6046008;6089539;6117213;6158528;6190272;6199441;9994017;16787530;29017997;30286993;86421;99359;112137;118535;127458;864378;910598;939022;974527;1063316;1139825;1357690;1496532;1519658;1546068;2200335;2211723;2378049;2453700;2475216;2480436;2488543;2507205;3138776;3163238;3170085;3579619;4014950;4064843;4073186;4105936;4422466;4434000;4458431;4470827;4748953;4773019;4784974;4801147;4944676;5051517;5065547;5079281;5307755;30262329;30271622;2553966;66068614;8167938;8227714;22340638;22356762;22424415;37133504;42685283;13031770;17151421;36173884;30278646;43976202;3257245;3257712;14289446;14320881;13532673;13568035;14371868;8747511;10166088;11579807;43437873;43494918;56841922;56855080;56867122;23530697;38890639;39834280;43486941;56918670;56921565;12667862;15223343;41425675;46922700;12033;10610513;23208183;23250013;25537709;32570013;38658678;38715441;39437380;39448197;48563825;48583037;48619282;48740098;48787185;48845352;48990663;49033800;53473523;53499235;25519299;27309492;38665526;38689109;39222332;39233118;39417173;48607130;48657366;48815875;48863891;48870101;48902685;49004038;49019094;52052841;1773700;26746439;37407294;39323855;44411395;44492861;44522492;34089498;43752799;43788861;41215941;41221340;1710689;1712806;6899183;6910414;10761200;10793598;10814414;10820485;20674389;5931983;5979708;9235695;49402133;13586236;15576898;15580762;32296498;32307615;2824362;12316046;12350324;12353371;12376829;12390343;12416906;12433678;21935137;21941327;23294768;23307045;23327497;33808788;34019631;34155066;10733719;21912361;21919683;21927441;21929874;34006765;5510177;5530631;27851096;30395774;30416811;34160256;34337401;22986416;25907826;27877267;34188074;5088471;7327115;5943;51682;78680;121;17887;73046;121143;82376;3953;25187;55078;74236;49984;70192;39842;30062;72200;33241;66303;47952;20673;10946;6654;15469;5914;2243;4653;3013;3787;1683;1559;233;732;799;1531;3112;163;761;717;2510;2636;3235;5676;24016;530;1415;1022;5837;7589;13905;14007;755;1149;1601;1801;6425;3552;42767;90083;71178;3358;13377;756;1439;58;1972;2375;3826;792;6827;1792;16477;31962;256;10322;37935;2521;34455;5839;22353;8416;10576;1948;10108;3638;13065;1635;18771;2073;2903;13566;6796;3716;4594;20231;5278;321;2213;7411;7972;858;595;1066;6569;780;436;539;1160;7293;54809;557;3267;9316;12238;1410;2312;43085;354;1165;24231;37806;931;4066;17014;4474;104;38196;119;597;21619;412;297;236;1350;2944;1925;2167;473;47527;12295;23665;40475;54575;1439;11609;741;26007;364;12000;19278;6527;37770;8387;58946;2158;373;22074;6908;77644;167580;206205;272849;291686;311559;323932;344703;367428;378893;392166;406838;423077;88329;117432;131285;153293;222956;449781;43863;55961;9497;360;54744;113620;176848;2874;47283;8427;1438;15333;1440;17896;357;2369	-;-;-;-;-;-;-;-;-;-;-;-;-;-;-;-;-;-;-;-;-;-;-;-;-;-;-;-;-;-;-;-;-;-;-;-;-;-;-;-;-;-;-;-;-;-;-;-;-;-;-;-;-;-;-;-;-;-;-;-;-;+;+;+;+;+;+;+;+;+;+;+;+;+;+;+;+;+;+;+;+;+;+;+;+;+;+;+;+;+;+;+;+;+;+;+;+;+;+;+;+;+;+;+;+;+;+;-;+;-;-;-;-;-;-;-;+;+;+;+;+;+;+;+;+;-;-;-;-;-;-;-;-;-;-;-;+;+;+;+;+;+;+;+;+;-;+;+;+;+;+;+;+;+;+;+;+;+;+;+;+;+;+;+;+;+;-;-;-;-;-;-;-;-;-;-;-;-;-;-;-;-;+;+;+;+;+;+;+;+;+;+;-;-;+;+;+;+;-;-;-;-;-;-;+;+;+;+;-;-;-;-;+;+;+;+;+;+;+;+;+;+;+;+;+;+;+;+;-;-;-;-;-;-;-;-;-;-;-;-;-;+;+;+;+;+;+;+;-;-;+;+;+;+;-;+;+;+;-;+;+;+;-;-;-;-;+;-;-;+;-;-;+;-;-;+;-;+;-;+;+;+;-;-;+;+;+;-;-;+;+;+;-;+;-;-;-;-;+;-;+;+;-;-;-;-;+;-;-;-;+;-;-;-;-;+;-;+;+;+;+;+;-;+;+;+;-;-;-;+;-;-;+;-;-;-;-;-;-;-;-;+;-;-;+;+;+;-;+;+;-;-;+;-;-;-;+;+;+;+;-;+;+;+;-;-;+;+;+;-;+;+;-;+;-;+;+;-;-;+;-;-;-;-;-;+;+;-;-;+;+;-;+;+;-;+;+;-;+;+;+;-;-;-;+;+;+;+;+;+;+;+;+;+;+;+;+;+;-;-;-;-;-;-;-;+;+;-;-;-;-;+;+;-;+;-;+;-;-;+	69093	8222.00	13459.83	15080.49	14322.66	13281.58	8324.16	12697.25	9397.75	7919.00	7457.16	8263.16	6739.91	14074.33	36668.91	35184.99	40984.83	24997.66	11220.41	12551.41	11963.91	10444.33	11934.75	18039.83	22548.75	18526.83	13866.33
NotFur1_GapFilledScaffold_176_180746:L2:LINE	CM025008.1;CM025008.1;CM025008.1;CM025008.1;CM025008.1;CM025008.1;CM025008.1;CM025008.1;CM025008.1;CM025008.1;CM025008.1;CM025008.1;CM025008.1;CM025008.1;CM025008.1;CM025008.1;CM025008.1;CM025008.1;CM025008.1;CM025008.1;CM025008.1;CM025008.1;CM025008.1;CM025008.1;CM025008.1;CM025008.1;CM025008.1;CM025008.1;CM025008.1;CM025008.1;CM025008.1;CM025008.1;CM025008.1;CM025008.1;CM025008.1;CM025008.1;CM025008.1;CM025008.1;CM025008.1;CM025008.1;CM025008.1;CM025008.1;CM025008.1;CM025008.1;CM025008.1;CM025008.1;CM025008.1;CM025008.1;CM025008.1;CM025008.1;CM025008.1;CM025008.1;CM025008.1;CM025008.1;CM025008.1;CM025008.1;CM025008.1;CM025008.1;CM025008.1;CM025008.1;CM025008.1;CM025008.1;CM025008.1;CM025008.1;CM025008.1;CM025008.1;CM025008.1;CM025008.1;CM025008.1;CM025008.1;CM025008.1;CM025008.1;CM025008.1;CM025008.1;CM025008.1;CM025008.1;CM025008.1;CM025008.1;CM025008.1;CM025008.1;CM025008.1;CM025008.1;CM025008.1;CM025008.1;CM025008.1;CM025008.1;CM025008.1;CM025008.1;CM025008.1;CM025008.1;CM025008.1;CM025008.1;CM025008.1;CM025008.1;CM025008.1;CM025008.1;CM025008.1;CM025008.1;CM025008.1;CM025008.1;CM025008.1;CM025008.1;CM025008.1;CM025008.1;CM025008.1;CM025008.1;CM025008.1;CM025008.1;CM025008.1;CM025008.1;CM025008.1;CM025008.1;CM025008.1;CM025008.1;CM025008.1;CM025008.1;CM025008.1;CM025008.1;CM025008.1;CM025008.1;CM025008.1;CM025008.1;CM025008.1;CM025008.1;CM025008.1;CM025008.1;CM025008.1;CM025008.1;CM025008.1;CM025008.1;CM025008.1;CM025008.1;CM025008.1;CM025008.1;CM025008.1;CM025008.1;CM025008.1;CM025008.1;CM025008.1;CM025008.1;CM025008.1;CM025008.1;CM025008.1;CM025008.1;CM025008.1;CM025008.1;CM025008.1;CM025008.1;CM025008.1;CM025008.1;CM025008.1;CM025008.1;CM025008.1;CM025008.1;CM025008.1;CM025008.1;CM025008.1;CM025008.1;CM025008.1;CM025008.1;CM025008.1;CM025008.1;CM025008.1;CM025008.1;CM025008.1;CM025008.1;CM025008.1;CM025008.1;CM025008.1;CM025008.1;CM025008.1;CM025008.1;CM025008.1;CM025008.1;CM025008.1;CM025008.1;CM025008.1;CM025008.1;CM025008.1;CM025008.1;CM025008.1;CM025008.1;CM025008.1;CM025008.1;CM025008.1;CM025008.1;CM025008.1;CM025008.1;CM025008.1;CM025008.1;CM025008.1;CM025008.1;CM025008.1;CM025008.1;CM025008.1;CM025008.1;CM025008.1;CM025008.1;CM025008.1;CM025008.1;CM025008.1;CM025008.1;CM025008.1;CM025008.1;CM025008.1;CM025008.1;CM025008.1;CM025008.1;CM025008.1;CM025008.1;CM025008.1;CM025008.1;CM025008.1;CM025008.1;CM025008.1;CM025008.1;CM025008.1;CM025008.1;CM025008.1;CM025008.1;CM025008.1;CM025008.1;CM025008.1;CM025008.1;CM025008.1;CM025008.1;CM025008.1;CM025008.1;CM025008.1;CM025008.1;CM025008.1;CM025008.1;CM025008.1;CM025008.1;CM025008.1;CM025008.1;CM025008.1;CM025008.1;CM025008.1;CM025008.1;CM025008.1;CM025008.1;CM025008.1;CM025008.1;CM025008.1;CM025008.1;CM025008.1;CM025008.1;CM025008.1;CM025008.1;CM025008.1;CM025008.1;CM025008.1;CM025008.1;CM025008.1;CM025008.1;CM025008.1;CM025008.1;CM025008.1;CM025008.1;CM025008.1;CM025008.1;CM025009.1;CM025009.1;CM025009.1;CM025009.1;CM025009.1;CM025009.1;CM025009.1;CM025009.1;CM025009.1;CM025009.1;CM025009.1;CM025009.1;CM025009.1;CM025009.1;CM025009.1;CM025009.1;CM025009.1;CM025009.1;CM025009.1;CM025009.1;CM025009.1;CM025009.1;CM025009.1;CM025009.1;CM025009.1;CM025009.1;CM025009.1;CM025009.1;CM025009.1;CM025009.1;CM025009.1;CM025009.1;CM025009.1;CM025009.1;CM025009.1;CM025009.1;CM025009.1;CM025009.1;CM025009.1;CM025009.1;CM025009.1;CM025009.1;CM025009.1;CM025009.1;CM025009.1;CM025009.1;CM025009.1;CM025009.1;CM025009.1;CM025009.1;CM025009.1;CM025009.1;CM025009.1;CM025009.1;CM025009.1;CM025009.1;CM025009.1;CM025009.1;CM025009.1;CM025009.1;CM025009.1;CM025009.1;CM025009.1;CM025009.1;CM025009.1;CM025009.1;CM025009.1;CM025009.1;CM025009.1;CM025009.1;CM025009.1;CM025009.1;CM025009.1;CM025009.1;CM025009.1;CM025009.1;CM025009.1;CM025009.1;CM025009.1;CM025009.1;CM025009.1;CM025009.1;CM025009.1;CM025009.1;CM025009.1;CM025009.1;CM025009.1;CM025009.1;CM025009.1;CM025009.1;CM025009.1;CM025009.1;CM025009.1;CM025009.1;CM025009.1;CM025009.1;CM025009.1;CM025009.1;CM025009.1;CM025009.1;CM025009.1;CM025009.1;CM025009.1;CM025009.1;CM025009.1;CM025009.1;CM025009.1;CM025009.1;CM025009.1;CM025009.1;CM025009.1;CM025009.1;CM025009.1;CM025009.1;CM025009.1;CM025009.1;CM025009.1;CM025009.1;CM025009.1;CM025009.1;CM025009.1;CM025009.1;CM025009.1;CM025009.1;CM025009.1;CM025009.1;CM025009.1;CM025009.1;CM025009.1;CM025009.1;CM025009.1;CM025009.1;CM025009.1;CM025009.1;CM025009.1;CM025009.1;CM025009.1;CM025009.1;CM025009.1;CM025009.1;CM025009.1;CM025009.1;CM025009.1;CM025009.1;CM025009.1;CM025009.1;CM025009.1;CM025009.1;CM025009.1;CM025009.1;CM025009.1;CM025009.1;CM025009.1;CM025009.1;CM025009.1;CM025009.1;CM025009.1;CM025009.1;CM025009.1;CM025009.1;CM025009.1;CM025009.1;CM025009.1;CM025009.1;CM025009.1;CM025009.1;CM025009.1;CM025009.1;CM025009.1;CM025009.1;CM025009.1;CM025009.1;CM025009.1;CM025009.1;CM025009.1;CM025009.1;CM025009.1;CM025009.1;CM025009.1;CM025009.1;CM025009.1;CM025009.1;CM025009.1;CM025009.1;CM025009.1;CM025009.1;CM025009.1;CM025009.1;CM025009.1;CM025009.1;CM025009.1;CM025009.1;CM025009.1;CM025009.1;CM025009.1;CM025009.1;CM025009.1;CM025009.1;CM025009.1;CM025009.1;CM025009.1;CM025009.1;CM025009.1;CM025009.1;CM025009.1;CM025009.1;CM025009.1;CM025009.1;CM025009.1;CM025009.1;CM025009.1;CM025009.1;CM025009.1;CM025009.1;CM025009.1;CM025009.1;CM025009.1;CM025009.1;CM025009.1;CM025010.1;CM025010.1;CM025010.1;CM025010.1;CM025010.1;CM025010.1;CM025010.1;CM025010.1;CM025010.1;CM025010.1;CM025010.1;CM025010.1;CM025010.1;CM025010.1;CM025010.1;CM025010.1;CM025010.1;CM025010.1;CM025010.1;CM025010.1;CM025010.1;CM025010.1;CM025010.1;CM025010.1;CM025010.1;CM025010.1;CM025010.1;CM025010.1;CM025010.1;CM025010.1;CM025010.1;CM025010.1;CM025010.1;CM025010.1;CM025010.1;CM025010.1;CM025010.1;CM025010.1;CM025010.1;CM025010.1;CM025010.1;CM025010.1;CM025010.1;CM025010.1;CM025010.1;CM025010.1;CM025010.1;CM025010.1;CM025010.1;CM025010.1;CM025010.1;CM025010.1;CM025010.1;CM025010.1;CM025010.1;CM025010.1;CM025010.1;CM025010.1;CM025010.1;CM025010.1;CM025010.1;CM025010.1;CM025010.1;CM025010.1;CM025010.1;CM025010.1;CM025010.1;CM025010.1;CM025010.1;CM025010.1;CM025010.1;CM025010.1;CM025010.1;CM025010.1;CM025010.1;CM025010.1;CM025010.1;CM025010.1;CM025010.1;CM025010.1;CM025010.1;CM025010.1;CM025010.1;CM025010.1;CM025010.1;CM025010.1;CM025010.1;CM025010.1;CM025010.1;CM025010.1;CM025010.1;CM025010.1;CM025010.1;CM025010.1;CM025010.1;CM025010.1;CM025010.1;CM025010.1;CM025010.1;CM025010.1;CM025010.1;CM025010.1;CM025010.1;CM025010.1;CM025010.1;CM025010.1;CM025010.1;CM025010.1;CM025010.1;CM025010.1;CM025010.1;CM025010.1;CM025010.1;CM025010.1;CM025010.1;CM025010.1;CM025010.1;CM025010.1;CM025010.1;CM025010.1;CM025010.1;CM025010.1;CM025010.1;CM025010.1;CM025010.1;CM025010.1;CM025010.1;CM025010.1;CM025010.1;CM025010.1;CM025010.1;CM025010.1;CM025010.1;CM025010.1;CM025010.1;CM025010.1;CM025010.1;CM025010.1;CM025010.1;CM025010.1;CM025010.1;CM025010.1;CM025010.1;CM025010.1;CM025010.1;CM025010.1;CM025010.1;CM025010.1;CM025010.1;CM025010.1;CM025010.1;CM025010.1;CM025010.1;CM025010.1;CM025010.1;CM025010.1;CM025010.1;CM025010.1;CM025010.1;CM025010.1;CM025010.1;CM025010.1;CM025010.1;CM025010.1;CM025010.1;CM025010.1;CM025010.1;CM025011.1;CM025011.1;CM025011.1;CM025011.1;CM025011.1;CM025011.1;CM025011.1;CM025011.1;CM025011.1;CM025011.1;CM025011.1;CM025011.1;CM025011.1;CM025011.1;CM025011.1;CM025011.1;CM025011.1;CM025011.1;CM025011.1;CM025011.1;CM025011.1;CM025011.1;CM025011.1;CM025011.1;CM025011.1;CM025011.1;CM025011.1;CM025011.1;CM025011.1;CM025011.1;CM025011.1;CM025011.1;CM025011.1;CM025011.1;CM025011.1;CM025011.1;CM025011.1;CM025011.1;CM025011.1;CM025011.1;CM025011.1;CM025011.1;CM025011.1;CM025011.1;CM025011.1;CM025011.1;CM025011.1;CM025011.1;CM025011.1;CM025011.1;CM025011.1;CM025011.1;CM025011.1;CM025011.1;CM025011.1;CM025011.1;CM025011.1;CM025011.1;CM025011.1;CM025011.1;CM025011.1;CM025011.1;CM025011.1;CM025011.1;CM025011.1;CM025011.1;CM025011.1;CM025011.1;CM025011.1;CM025011.1;CM025011.1;CM025011.1;CM025011.1;CM025011.1;CM025011.1;CM025011.1;CM025011.1;CM025011.1;CM025011.1;CM025011.1;CM025011.1;CM025011.1;CM025011.1;CM025011.1;CM025011.1;CM025011.1;CM025011.1;CM025011.1;CM025011.1;CM025011.1;CM025011.1;CM025011.1;CM025011.1;CM025011.1;CM025011.1;CM025011.1;CM025011.1;CM025011.1;CM025011.1;CM025011.1;CM025011.1;CM025011.1;CM025011.1;CM025011.1;CM025011.1;CM025011.1;CM025011.1;CM025011.1;CM025011.1;CM025011.1;CM025011.1;CM025011.1;CM025011.1;CM025011.1;CM025011.1;CM025011.1;CM025011.1;CM025011.1;CM025011.1;CM025011.1;CM025011.1;CM025011.1;CM025011.1;CM025011.1;CM025012.1;CM025012.1;CM025012.1;CM025012.1;CM025012.1;CM025012.1;CM025012.1;CM025012.1;CM025012.1;CM025012.1;CM025012.1;CM025012.1;CM025012.1;CM025012.1;CM025012.1;CM025012.1;CM025012.1;CM025012.1;CM025012.1;CM025012.1;CM025012.1;CM025012.1;CM025012.1;CM025012.1;CM025012.1;CM025012.1;CM025012.1;CM025012.1;CM025012.1;CM025012.1;CM025012.1;CM025012.1;CM025012.1;CM025012.1;CM025012.1;CM025012.1;CM025012.1;CM025012.1;CM025012.1;CM025012.1;CM025012.1;CM025012.1;CM025012.1;CM025012.1;CM025012.1;CM025012.1;CM025012.1;CM025012.1;CM025012.1;CM025012.1;CM025012.1;CM025012.1;CM025012.1;CM025012.1;CM025012.1;CM025012.1;CM025012.1;CM025012.1;CM025012.1;CM025012.1;CM025012.1;CM025012.1;CM025012.1;CM025012.1;CM025012.1;CM025012.1;CM025012.1;CM025012.1;CM025012.1;CM025012.1;CM025012.1;CM025012.1;CM025012.1;CM025012.1;CM025012.1;CM025012.1;CM025012.1;CM025012.1;CM025012.1;CM025012.1;CM025012.1;CM025012.1;CM025012.1;CM025012.1;CM025012.1;CM025012.1;CM025012.1;CM025012.1;CM025012.1;CM025012.1;CM025012.1;CM025012.1;CM025012.1;CM025012.1;CM025012.1;CM025012.1;CM025012.1;CM025012.1;CM025012.1;CM025012.1;CM025012.1;CM025012.1;CM025012.1;CM025012.1;CM025012.1;CM025012.1;CM025012.1;CM025012.1;CM025012.1;CM025012.1;CM025012.1;CM025012.1;CM025012.1;CM025012.1;CM025012.1;CM025012.1;CM025012.1;CM025012.1;CM025012.1;CM025012.1;CM025012.1;CM025012.1;CM025012.1;CM025012.1;CM025012.1;CM025012.1;CM025012.1;CM025012.1;CM025012.1;CM025012.1;CM025012.1;CM025012.1;CM025012.1;CM025012.1;CM025012.1;CM025012.1;CM025012.1;CM025012.1;CM025012.1;CM025012.1;CM025012.1;CM025012.1;CM025012.1;CM025012.1;CM025012.1;CM025012.1;CM025012.1;CM025012.1;CM025013.1;CM025013.1;CM025013.1;CM025013.1;CM025013.1;CM025013.1;CM025013.1;CM025013.1;CM025013.1;CM025013.1;CM025013.1;CM025013.1;CM025013.1;CM025013.1;CM025013.1;CM025013.1;CM025013.1;CM025013.1;CM025013.1;CM025013.1;CM025013.1;CM025013.1;CM025013.1;CM025013.1;CM025013.1;CM025013.1;CM025013.1;CM025013.1;CM025013.1;CM025013.1;CM025013.1;CM025013.1;CM025013.1;CM025013.1;CM025013.1;CM025013.1;CM025013.1;CM025013.1;CM025013.1;CM025013.1;CM025013.1;CM025013.1;CM025013.1;CM025013.1;CM025013.1;CM025013.1;CM025013.1;CM025013.1;CM025013.1;CM025013.1;CM025013.1;CM025013.1;CM025013.1;CM025013.1;CM025013.1;CM025013.1;CM025013.1;CM025013.1;CM025013.1;CM025013.1;CM025013.1;CM025013.1;CM025013.1;CM025013.1;CM025013.1;CM025013.1;CM025013.1;CM025013.1;CM025013.1;CM025013.1;CM025013.1;CM025013.1;CM025013.1;CM025013.1;CM025013.1;CM025013.1;CM025013.1;CM025013.1;CM025013.1;CM025013.1;CM025013.1;CM025013.1;CM025013.1;CM025013.1;CM025013.1;CM025013.1;CM025013.1;CM025013.1;CM025013.1;CM025013.1;CM025013.1;CM025013.1;CM025013.1;CM025013.1;CM025013.1;CM025013.1;CM025013.1;CM025013.1;CM025013.1;CM025013.1;CM025013.1;CM025013.1;CM025013.1;CM025013.1;CM025013.1;CM025013.1;CM025013.1;CM025013.1;CM025013.1;CM025013.1;CM025013.1;CM025013.1;CM025013.1;CM025013.1;CM025013.1;CM025013.1;CM025013.1;CM025013.1;CM025013.1;CM025013.1;CM025013.1;CM025013.1;CM025013.1;CM025013.1;CM025013.1;CM025013.1;CM025013.1;CM025013.1;CM025013.1;CM025013.1;CM025013.1;CM025013.1;CM025013.1;CM025013.1;CM025013.1;CM025013.1;CM025013.1;CM025013.1;CM025013.1;CM025013.1;CM025013.1;CM025013.1;CM025013.1;CM025013.1;CM025013.1;CM025013.1;CM025013.1;CM025013.1;CM025013.1;CM025013.1;CM025013.1;CM025013.1;CM025013.1;CM025013.1;CM025013.1;CM025013.1;CM025013.1;CM025013.1;CM025013.1;CM025013.1;CM025013.1;CM025013.1;CM025013.1;CM025013.1;CM025013.1;CM025013.1;CM025013.1;CM025013.1;CM025013.1;CM025013.1;CM025013.1;CM025013.1;CM025013.1;CM025013.1;CM025013.1;CM025013.1;CM025013.1;CM025013.1;CM025013.1;CM025013.1;CM025013.1;CM025013.1;CM025013.1;CM025013.1;CM025013.1;CM025013.1;CM025013.1;CM025013.1;CM025013.1;CM025013.1;CM025013.1;CM025013.1;CM025013.1;CM025013.1;CM025013.1;CM025013.1;CM025014.1;CM025014.1;CM025014.1;CM025014.1;CM025014.1;CM025014.1;CM025014.1;CM025014.1;CM025014.1;CM025014.1;CM025014.1;CM025014.1;CM025014.1;CM025014.1;CM025014.1;CM025014.1;CM025014.1;CM025014.1;CM025014.1;CM025014.1;CM025014.1;CM025014.1;CM025014.1;CM025014.1;CM025014.1;CM025014.1;CM025014.1;CM025014.1;CM025014.1;CM025014.1;CM025014.1;CM025014.1;CM025014.1;CM025014.1;CM025014.1;CM025014.1;CM025014.1;CM025014.1;CM025014.1;CM025014.1;CM025014.1;CM025014.1;CM025014.1;CM025014.1;CM025014.1;CM025014.1;CM025014.1;CM025014.1;CM025014.1;CM025014.1;CM025014.1;CM025014.1;CM025014.1;CM025014.1;CM025014.1;CM025014.1;CM025014.1;CM025014.1;CM025014.1;CM025014.1;CM025014.1;CM025014.1;CM025014.1;CM025014.1;CM025014.1;CM025014.1;CM025014.1;CM025014.1;CM025014.1;CM025014.1;CM025014.1;CM025014.1;CM025014.1;CM025014.1;CM025014.1;CM025014.1;CM025014.1;CM025014.1;CM025014.1;CM025014.1;CM025014.1;CM025014.1;CM025014.1;CM025014.1;CM025014.1;CM025014.1;CM025014.1;CM025014.1;CM025014.1;CM025014.1;CM025014.1;CM025014.1;CM025014.1;CM025014.1;CM025014.1;CM025014.1;CM025014.1;CM025014.1;CM025014.1;CM025014.1;CM025014.1;CM025014.1;CM025014.1;CM025014.1;CM025014.1;CM025014.1;CM025014.1;CM025014.1;CM025014.1;CM025014.1;CM025014.1;CM025014.1;CM025014.1;CM025014.1;CM025014.1;CM025014.1;CM025014.1;CM025014.1;CM025014.1;CM025014.1;CM025014.1;CM025014.1;CM025014.1;CM025014.1;CM025014.1;CM025014.1;CM025014.1;CM025014.1;CM025015.1;CM025015.1;CM025015.1;CM025015.1;CM025015.1;CM025015.1;CM025015.1;CM025015.1;CM025015.1;CM025015.1;CM025015.1;CM025015.1;CM025015.1;CM025015.1;CM025015.1;CM025015.1;CM025015.1;CM025015.1;CM025015.1;CM025015.1;CM025015.1;CM025015.1;CM025015.1;CM025015.1;CM025015.1;CM025015.1;CM025015.1;CM025015.1;CM025015.1;CM025015.1;CM025015.1;CM025015.1;CM025015.1;CM025015.1;CM025015.1;CM025015.1;CM025015.1;CM025015.1;CM025015.1;CM025015.1;CM025015.1;CM025015.1;CM025015.1;CM025015.1;CM025015.1;CM025015.1;CM025015.1;CM025015.1;CM025015.1;CM025015.1;CM025015.1;CM025015.1;CM025015.1;CM025015.1;CM025015.1;CM025015.1;CM025015.1;CM025015.1;CM025015.1;CM025015.1;CM025015.1;CM025015.1;CM025015.1;CM025015.1;CM025015.1;CM025015.1;CM025015.1;CM025015.1;CM025015.1;CM025015.1;CM025015.1;CM025015.1;CM025015.1;CM025015.1;CM025015.1;CM025015.1;CM025015.1;CM025015.1;CM025015.1;CM025015.1;CM025015.1;CM025015.1;CM025015.1;CM025015.1;CM025015.1;CM025015.1;CM025015.1;CM025015.1;CM025015.1;CM025015.1;CM025015.1;CM025015.1;CM025015.1;CM025015.1;CM025015.1;CM025015.1;CM025015.1;CM025015.1;CM025015.1;CM025015.1;CM025015.1;CM025015.1;CM025015.1;CM025015.1;CM025015.1;CM025015.1;CM025015.1;CM025015.1;CM025015.1;CM025015.1;CM025015.1;CM025015.1;CM025015.1;CM025015.1;CM025015.1;CM025015.1;CM025015.1;CM025015.1;CM025015.1;CM025015.1;CM025015.1;CM025015.1;CM025015.1;CM025015.1;CM025015.1;CM025015.1;CM025015.1;CM025015.1;CM025015.1;CM025015.1;CM025015.1;CM025015.1;CM025015.1;CM025015.1;CM025015.1;CM025015.1;CM025015.1;CM025015.1;CM025015.1;CM025015.1;CM025015.1;CM025015.1;CM025015.1;CM025015.1;CM025015.1;CM025015.1;CM025015.1;CM025015.1;CM025015.1;CM025015.1;CM025015.1;CM025015.1;CM025015.1;CM025015.1;CM025015.1;CM025015.1;CM025015.1;CM025015.1;CM025015.1;CM025015.1;CM025015.1;CM025015.1;CM025015.1;CM025015.1;CM025015.1;CM025015.1;CM025015.1;CM025015.1;CM025015.1;CM025015.1;CM025015.1;CM025015.1;CM025015.1;CM025015.1;CM025015.1;CM025015.1;CM025015.1;CM025015.1;CM025015.1;CM025015.1;CM025015.1;CM025015.1;CM025015.1;CM025015.1;CM025015.1;CM025015.1;CM025015.1;CM025015.1;CM025015.1;CM025015.1;CM025015.1;CM025016.1;CM025016.1;CM025016.1;CM025016.1;CM025016.1;CM025016.1;CM025016.1;CM025016.1;CM025016.1;CM025016.1;CM025016.1;CM025016.1;CM025016.1;CM025016.1;CM025016.1;CM025016.1;CM025016.1;CM025016.1;CM025016.1;CM025016.1;CM025016.1;CM025016.1;CM025016.1;CM025016.1;CM025016.1;CM025016.1;CM025016.1;CM025016.1;CM025016.1;CM025016.1;CM025016.1;CM025016.1;CM025016.1;CM025016.1;CM025016.1;CM025016.1;CM025016.1;CM025016.1;CM025016.1;CM025016.1;CM025016.1;CM025016.1;CM025016.1;CM025016.1;CM025016.1;CM025016.1;CM025016.1;CM025016.1;CM025016.1;CM025016.1;CM025016.1;CM025016.1;CM025016.1;CM025016.1;CM025016.1;CM025016.1;CM025016.1;CM025016.1;CM025016.1;CM025016.1;CM025016.1;CM025016.1;CM025016.1;CM025016.1;CM025016.1;CM025016.1;CM025016.1;CM025016.1;CM025016.1;CM025016.1;CM025016.1;CM025016.1;CM025016.1;CM025016.1;CM025016.1;CM025016.1;CM025016.1;CM025016.1;CM025016.1;CM025016.1;CM025016.1;CM025016.1;CM025016.1;CM025016.1;CM025016.1;CM025016.1;CM025016.1;CM025016.1;CM025016.1;CM025016.1;CM025016.1;CM025016.1;CM025016.1;CM025016.1;CM025016.1;CM025016.1;CM025016.1;CM025016.1;CM025016.1;CM025016.1;CM025016.1;CM025016.1;CM025016.1;CM025016.1;CM025016.1;CM025016.1;CM025016.1;CM025016.1;CM025016.1;CM025016.1;CM025016.1;CM025016.1;CM025016.1;CM025016.1;CM025016.1;CM025016.1;CM025016.1;CM025016.1;CM025016.1;CM025016.1;CM025016.1;CM025016.1;CM025016.1;CM025016.1;CM025016.1;CM025016.1;CM025016.1;CM025016.1;CM025016.1;CM025016.1;CM025016.1;CM025016.1;CM025016.1;CM025016.1;CM025016.1;CM025016.1;CM025016.1;CM025016.1;CM025016.1;CM025016.1;CM025016.1;CM025016.1;CM025016.1;CM025016.1;CM025016.1;CM025016.1;CM025016.1;CM025016.1;CM025016.1;CM025016.1;CM025016.1;CM025016.1;CM025016.1;CM025016.1;CM025016.1;CM025016.1;CM025016.1;CM025016.1;CM025016.1;CM025016.1;CM025016.1;CM025016.1;CM025016.1;CM025016.1;CM025016.1;CM025016.1;CM025016.1;CM025016.1;CM025016.1;CM025016.1;CM025016.1;CM025016.1;CM025016.1;CM025016.1;CM025016.1;CM025016.1;CM025016.1;CM025016.1;CM025016.1;CM025016.1;CM025016.1;CM025016.1;CM025016.1;CM025016.1;CM025016.1;CM025016.1;CM025016.1;CM025016.1;CM025016.1;CM025016.1;CM025016.1;CM025016.1;CM025016.1;CM025017.1;CM025017.1;CM025017.1;CM025017.1;CM025017.1;CM025017.1;CM025017.1;CM025017.1;CM025017.1;CM025017.1;CM025017.1;CM025017.1;CM025017.1;CM025017.1;CM025017.1;CM025017.1;CM025017.1;CM025017.1;CM025017.1;CM025017.1;CM025017.1;CM025017.1;CM025017.1;CM025017.1;CM025017.1;CM025017.1;CM025017.1;CM025017.1;CM025017.1;CM025017.1;CM025017.1;CM025017.1;CM025017.1;CM025017.1;CM025017.1;CM025017.1;CM025017.1;CM025017.1;CM025017.1;CM025017.1;CM025017.1;CM025017.1;CM025017.1;CM025017.1;CM025017.1;CM025017.1;CM025017.1;CM025017.1;CM025017.1;CM025017.1;CM025017.1;CM025017.1;CM025017.1;CM025017.1;CM025017.1;CM025017.1;CM025017.1;CM025017.1;CM025017.1;CM025017.1;CM025017.1;CM025017.1;CM025017.1;CM025017.1;CM025017.1;CM025017.1;CM025017.1;CM025017.1;CM025017.1;CM025017.1;CM025017.1;CM025017.1;CM025017.1;CM025017.1;CM025017.1;CM025017.1;CM025017.1;CM025017.1;CM025017.1;CM025017.1;CM025017.1;CM025017.1;CM025017.1;CM025017.1;CM025017.1;CM025017.1;CM025017.1;CM025017.1;CM025017.1;CM025017.1;CM025017.1;CM025017.1;CM025017.1;CM025017.1;CM025017.1;CM025017.1;CM025017.1;CM025017.1;CM025017.1;CM025017.1;CM025017.1;CM025017.1;CM025017.1;CM025017.1;CM025017.1;CM025017.1;CM025017.1;CM025017.1;CM025017.1;CM025017.1;CM025017.1;CM025017.1;CM025017.1;CM025017.1;CM025017.1;CM025017.1;CM025017.1;CM025017.1;CM025017.1;CM025017.1;CM025017.1;CM025017.1;CM025017.1;CM025017.1;CM025017.1;CM025017.1;CM025017.1;CM025017.1;CM025017.1;CM025017.1;CM025017.1;CM025017.1;CM025017.1;CM025017.1;CM025017.1;CM025017.1;CM025017.1;CM025017.1;CM025018.1;CM025018.1;CM025018.1;CM025018.1;CM025018.1;CM025018.1;CM025018.1;CM025018.1;CM025018.1;CM025018.1;CM025018.1;CM025018.1;CM025018.1;CM025018.1;CM025018.1;CM025018.1;CM025018.1;CM025018.1;CM025018.1;CM025018.1;CM025018.1;CM025018.1;CM025018.1;CM025018.1;CM025018.1;CM025018.1;CM025018.1;CM025018.1;CM025018.1;CM025018.1;CM025018.1;CM025018.1;CM025018.1;CM025018.1;CM025018.1;CM025018.1;CM025018.1;CM025018.1;CM025018.1;CM025018.1;CM025018.1;CM025018.1;CM025018.1;CM025018.1;CM025018.1;CM025018.1;CM025018.1;CM025018.1;CM025018.1;CM025018.1;CM025018.1;CM025018.1;CM025018.1;CM025018.1;CM025018.1;CM025018.1;CM025018.1;CM025018.1;CM025018.1;CM025018.1;CM025018.1;CM025018.1;CM025018.1;CM025018.1;CM025018.1;CM025018.1;CM025018.1;CM025018.1;CM025018.1;CM025018.1;CM025018.1;CM025018.1;CM025018.1;CM025018.1;CM025018.1;CM025018.1;CM025018.1;CM025018.1;CM025018.1;CM025018.1;CM025018.1;CM025018.1;CM025018.1;CM025018.1;CM025018.1;CM025018.1;CM025018.1;CM025018.1;CM025018.1;CM025018.1;CM025018.1;CM025018.1;CM025018.1;CM025018.1;CM025018.1;CM025018.1;CM025018.1;CM025018.1;CM025018.1;CM025018.1;CM025018.1;CM025018.1;CM025018.1;CM025018.1;CM025018.1;CM025018.1;CM025018.1;CM025018.1;CM025018.1;CM025018.1;CM025018.1;CM025018.1;CM025018.1;CM025018.1;CM025018.1;CM025018.1;CM025018.1;CM025018.1;CM025018.1;CM025018.1;CM025018.1;CM025018.1;CM025018.1;CM025018.1;CM025018.1;CM025018.1;CM025018.1;CM025018.1;CM025018.1;CM025018.1;CM025018.1;CM025018.1;CM025018.1;CM025018.1;CM025018.1;CM025018.1;CM025018.1;CM025018.1;CM025018.1;CM025018.1;CM025018.1;CM025018.1;CM025018.1;CM025018.1;CM025018.1;CM025018.1;CM025018.1;CM025018.1;CM025018.1;CM025018.1;CM025018.1;CM025018.1;CM025018.1;CM025018.1;CM025018.1;CM025018.1;CM025018.1;CM025018.1;CM025018.1;CM025018.1;CM025018.1;CM025018.1;CM025018.1;CM025018.1;CM025018.1;CM025018.1;CM025018.1;CM025018.1;CM025018.1;CM025018.1;CM025018.1;CM025018.1;CM025018.1;CM025018.1;CM025018.1;CM025018.1;CM025018.1;CM025018.1;CM025018.1;CM025018.1;CM025018.1;CM025018.1;CM025019.1;CM025019.1;CM025019.1;CM025019.1;CM025019.1;CM025019.1;CM025019.1;CM025019.1;CM025019.1;CM025019.1;CM025019.1;CM025019.1;CM025019.1;CM025019.1;CM025019.1;CM025019.1;CM025019.1;CM025019.1;CM025019.1;CM025019.1;CM025019.1;CM025019.1;CM025019.1;CM025019.1;CM025019.1;CM025019.1;CM025019.1;CM025019.1;CM025019.1;CM025019.1;CM025019.1;CM025019.1;CM025019.1;CM025019.1;CM025019.1;CM025019.1;CM025019.1;CM025019.1;CM025019.1;CM025019.1;CM025019.1;CM025019.1;CM025019.1;CM025019.1;CM025019.1;CM025019.1;CM025019.1;CM025019.1;CM025019.1;CM025019.1;CM025019.1;CM025019.1;CM025019.1;CM025019.1;CM025019.1;CM025019.1;CM025019.1;CM025019.1;CM025019.1;CM025020.1;CM025020.1;CM025020.1;CM025020.1;CM025020.1;CM025020.1;CM025020.1;CM025020.1;CM025020.1;CM025020.1;CM025020.1;CM025020.1;CM025020.1;CM025020.1;CM025020.1;CM025020.1;CM025020.1;CM025020.1;CM025020.1;CM025020.1;CM025020.1;CM025020.1;CM025020.1;CM025020.1;CM025020.1;CM025020.1;CM025020.1;CM025020.1;CM025020.1;CM025020.1;CM025020.1;CM025020.1;CM025020.1;CM025020.1;CM025020.1;CM025020.1;CM025020.1;CM025020.1;CM025020.1;CM025020.1;CM025020.1;CM025020.1;CM025020.1;CM025020.1;CM025020.1;CM025020.1;CM025020.1;CM025020.1;CM025020.1;CM025020.1;CM025020.1;CM025020.1;CM025020.1;CM025020.1;CM025020.1;CM025020.1;CM025020.1;CM025020.1;CM025020.1;CM025020.1;CM025020.1;CM025020.1;CM025020.1;CM025020.1;CM025020.1;CM025020.1;CM025020.1;CM025020.1;CM025020.1;CM025020.1;CM025020.1;CM025020.1;CM025021.1;CM025021.1;CM025021.1;CM025021.1;CM025021.1;CM025021.1;CM025021.1;CM025021.1;CM025021.1;CM025021.1;CM025021.1;CM025021.1;CM025021.1;CM025021.1;CM025021.1;CM025021.1;CM025021.1;CM025021.1;CM025021.1;CM025021.1;CM025021.1;CM025021.1;CM025021.1;CM025021.1;CM025021.1;CM025021.1;CM025021.1;CM025021.1;CM025021.1;CM025021.1;CM025021.1;CM025021.1;CM025021.1;CM025021.1;CM025021.1;CM025021.1;CM025021.1;CM025021.1;CM025021.1;CM025021.1;CM025021.1;CM025021.1;CM025021.1;CM025021.1;CM025021.1;CM025021.1;CM025021.1;CM025021.1;CM025021.1;CM025021.1;CM025021.1;CM025021.1;CM025021.1;CM025021.1;CM025021.1;CM025021.1;CM025021.1;CM025021.1;CM025021.1;CM025021.1;CM025021.1;CM025021.1;CM025021.1;CM025021.1;CM025021.1;CM025021.1;CM025021.1;CM025021.1;CM025021.1;CM025021.1;CM025021.1;CM025021.1;CM025021.1;CM025021.1;CM025021.1;CM025021.1;CM025021.1;CM025021.1;CM025021.1;CM025021.1;CM025021.1;CM025021.1;CM025021.1;CM025021.1;CM025021.1;CM025021.1;CM025021.1;CM025021.1;CM025021.1;CM025021.1;CM025021.1;CM025021.1;CM025021.1;CM025021.1;CM025021.1;CM025021.1;CM025021.1;CM025021.1;CM025021.1;CM025021.1;CM025021.1;CM025021.1;CM025021.1;CM025021.1;CM025021.1;CM025021.1;CM025021.1;CM025021.1;CM025021.1;CM025021.1;CM025021.1;CM025021.1;CM025021.1;CM025021.1;CM025021.1;CM025021.1;CM025021.1;CM025021.1;CM025021.1;CM025021.1;CM025021.1;CM025021.1;CM025021.1;CM025021.1;CM025021.1;CM025021.1;CM025021.1;CM025021.1;CM025021.1;CM025021.1;CM025021.1;CM025021.1;CM025021.1;CM025021.1;CM025021.1;CM025021.1;CM025021.1;CM025021.1;CM025021.1;CM025021.1;CM025021.1;CM025021.1;CM025021.1;CM025021.1;CM025021.1;CM025021.1;CM025021.1;CM025021.1;CM025021.1;CM025021.1;CM025021.1;CM025021.1;CM025021.1;CM025021.1;CM025021.1;CM025021.1;CM025021.1;CM025021.1;CM025021.1;CM025021.1;CM025021.1;CM025021.1;CM025021.1;CM025021.1;CM025021.1;CM025021.1;CM025021.1;CM025021.1;CM025021.1;CM025021.1;CM025022.1;CM025022.1;CM025022.1;CM025022.1;CM025022.1;CM025022.1;CM025022.1;CM025022.1;CM025022.1;CM025022.1;CM025022.1;CM025022.1;CM025022.1;CM025022.1;CM025022.1;CM025022.1;CM025022.1;CM025022.1;CM025022.1;CM025022.1;CM025022.1;CM025022.1;CM025022.1;CM025022.1;CM025022.1;CM025022.1;CM025022.1;CM025022.1;CM025022.1;CM025022.1;CM025022.1;CM025022.1;CM025022.1;CM025022.1;CM025022.1;CM025022.1;CM025022.1;CM025022.1;CM025022.1;CM025022.1;CM025022.1;CM025022.1;CM025022.1;CM025022.1;CM025022.1;CM025022.1;CM025022.1;CM025022.1;CM025022.1;CM025022.1;CM025022.1;CM025022.1;CM025022.1;CM025022.1;CM025022.1;CM025022.1;CM025022.1;CM025022.1;CM025022.1;CM025022.1;CM025022.1;CM025022.1;CM025022.1;CM025022.1;CM025022.1;CM025022.1;CM025022.1;CM025022.1;CM025022.1;CM025022.1;CM025022.1;CM025022.1;CM025022.1;CM025022.1;CM025022.1;CM025022.1;CM025022.1;CM025022.1;CM025022.1;CM025022.1;CM025022.1;CM025022.1;CM025022.1;CM025022.1;CM025022.1;CM025022.1;CM025022.1;CM025022.1;CM025022.1;CM025022.1;CM025022.1;CM025022.1;CM025022.1;CM025022.1;CM025022.1;CM025022.1;CM025022.1;CM025022.1;CM025022.1;CM025022.1;CM025022.1;CM025022.1;CM025022.1;CM025022.1;CM025022.1;CM025022.1;CM025022.1;CM025022.1;CM025022.1;CM025022.1;CM025022.1;CM025022.1;CM025022.1;CM025022.1;CM025022.1;CM025022.1;CM025022.1;CM025022.1;CM025022.1;CM025022.1;CM025022.1;CM025022.1;CM025022.1;CM025022.1;CM025022.1;CM025022.1;CM025023.1;CM025023.1;CM025023.1;CM025023.1;CM025023.1;CM025023.1;CM025023.1;CM025023.1;CM025023.1;CM025023.1;CM025023.1;CM025023.1;CM025023.1;CM025023.1;CM025023.1;CM025023.1;CM025023.1;CM025023.1;CM025023.1;CM025023.1;CM025023.1;CM025023.1;CM025023.1;CM025023.1;CM025023.1;CM025023.1;CM025023.1;CM025023.1;CM025023.1;CM025023.1;CM025023.1;CM025023.1;CM025023.1;CM025023.1;CM025023.1;CM025023.1;CM025023.1;CM025023.1;CM025023.1;CM025023.1;CM025023.1;CM025023.1;CM025023.1;CM025023.1;CM025023.1;CM025023.1;CM025023.1;CM025023.1;CM025023.1;CM025023.1;CM025023.1;CM025023.1;CM025023.1;CM025023.1;CM025023.1;CM025023.1;CM025023.1;CM025023.1;CM025023.1;CM025023.1;CM025023.1;CM025023.1;CM025023.1;CM025023.1;CM025023.1;CM025023.1;CM025023.1;CM025023.1;CM025023.1;CM025023.1;CM025023.1;CM025023.1;CM025023.1;CM025023.1;CM025023.1;CM025023.1;CM025023.1;CM025023.1;CM025023.1;CM025023.1;CM025023.1;CM025023.1;CM025023.1;CM025023.1;CM025023.1;CM025023.1;CM025023.1;CM025023.1;CM025023.1;CM025023.1;CM025023.1;CM025023.1;CM025023.1;CM025023.1;CM025023.1;CM025023.1;CM025023.1;CM025023.1;CM025023.1;CM025023.1;CM025023.1;CM025023.1;CM025023.1;CM025023.1;CM025023.1;CM025023.1;CM025023.1;CM025023.1;CM025023.1;CM025023.1;CM025023.1;CM025023.1;CM025023.1;CM025023.1;CM025023.1;CM025023.1;CM025023.1;CM025023.1;CM025023.1;CM025023.1;CM025023.1;CM025023.1;CM025023.1;CM025023.1;CM025023.1;CM025023.1;CM025023.1;CM025023.1;CM025023.1;CM025023.1;CM025023.1;CM025023.1;CM025023.1;CM025023.1;CM025023.1;CM025024.1;CM025024.1;CM025024.1;CM025024.1;CM025024.1;CM025024.1;CM025024.1;CM025024.1;CM025024.1;CM025024.1;CM025024.1;CM025024.1;CM025024.1;CM025024.1;CM025024.1;CM025024.1;CM025024.1;CM025024.1;CM025024.1;CM025024.1;CM025024.1;CM025024.1;CM025024.1;CM025024.1;CM025024.1;CM025024.1;CM025024.1;CM025024.1;CM025024.1;CM025024.1;CM025024.1;CM025024.1;CM025024.1;CM025024.1;CM025024.1;CM025024.1;CM025024.1;CM025024.1;CM025024.1;CM025024.1;CM025024.1;CM025024.1;CM025024.1;CM025024.1;CM025024.1;CM025024.1;CM025024.1;CM025024.1;CM025024.1;CM025024.1;CM025024.1;CM025024.1;CM025024.1;CM025024.1;CM025024.1;CM025024.1;CM025024.1;CM025024.1;CM025024.1;CM025024.1;CM025024.1;CM025024.1;CM025024.1;CM025024.1;CM025024.1;CM025024.1;CM025024.1;CM025024.1;CM025024.1;CM025024.1;CM025024.1;CM025024.1;CM025024.1;CM025024.1;CM025024.1;CM025024.1;CM025024.1;CM025024.1;CM025024.1;CM025024.1;CM025024.1;CM025024.1;CM025024.1;CM025024.1;CM025024.1;CM025024.1;CM025024.1;CM025024.1;CM025024.1;CM025024.1;CM025024.1;CM025024.1;CM025024.1;CM025024.1;CM025024.1;CM025024.1;CM025024.1;CM025024.1;CM025024.1;CM025024.1;CM025024.1;CM025024.1;CM025024.1;CM025024.1;CM025024.1;CM025024.1;CM025024.1;CM025024.1;CM025024.1;CM025024.1;CM025024.1;CM025024.1;CM025024.1;CM025024.1;CM025024.1;CM025024.1;CM025024.1;CM025024.1;CM025024.1;CM025024.1;CM025024.1;CM025024.1;CM025024.1;CM025024.1;CM025024.1;CM025024.1;CM025024.1;CM025024.1;CM025024.1;CM025025.1;CM025025.1;CM025025.1;CM025025.1;CM025025.1;CM025025.1;CM025025.1;CM025025.1;CM025025.1;CM025025.1;CM025025.1;CM025025.1;CM025025.1;CM025025.1;CM025025.1;CM025025.1;CM025025.1;CM025025.1;CM025025.1;CM025025.1;CM025025.1;CM025025.1;CM025025.1;CM025025.1;CM025025.1;CM025025.1;CM025025.1;CM025025.1;CM025025.1;CM025025.1;CM025025.1;CM025025.1;CM025025.1;CM025025.1;CM025025.1;CM025025.1;CM025025.1;CM025025.1;CM025025.1;CM025025.1;CM025025.1;CM025025.1;CM025025.1;CM025025.1;CM025025.1;CM025025.1;CM025025.1;CM025025.1;CM025025.1;CM025025.1;CM025025.1;CM025025.1;CM025025.1;CM025025.1;CM025025.1;CM025025.1;CM025025.1;CM025025.1;CM025025.1;CM025025.1;CM025025.1;CM025025.1;CM025025.1;CM025025.1;CM025025.1;CM025025.1;CM025025.1;CM025025.1;CM025025.1;CM025025.1;CM025025.1;CM025025.1;CM025025.1;CM025025.1;CM025025.1;CM025025.1;CM025025.1;CM025025.1;CM025025.1;CM025025.1;CM025025.1;CM025025.1;CM025025.1;CM025025.1;CM025025.1;CM025025.1;CM025025.1;CM025025.1;CM025025.1;CM025025.1;CM025025.1;CM025025.1;CM025025.1;CM025025.1;CM025025.1;CM025025.1;CM025025.1;CM025025.1;CM025025.1;CM025025.1;CM025025.1;CM025025.1;CM025025.1;CM025025.1;CM025025.1;CM025025.1;CM025025.1;CM025025.1;CM025025.1;CM025026.1;CM025026.1;CM025026.1;CM025026.1;CM025026.1;CM025026.1;CM025026.1;CM025026.1;CM025026.1;CM025026.1;CM025026.1;CM025026.1;CM025026.1;CM025026.1;CM025026.1;CM025026.1;CM025026.1;CM025026.1;CM025026.1;CM025026.1;CM025026.1;CM025026.1;CM025026.1;CM025026.1;CM025026.1;CM025026.1;CM025026.1;CM025026.1;CM025026.1;CM025026.1;CM025026.1;CM025026.1;CM025026.1;CM025026.1;CM025026.1;CM025026.1;CM025026.1;CM025026.1;CM025026.1;CM025026.1;CM025026.1;CM025026.1;CM025026.1;CM025026.1;CM025026.1;CM025026.1;CM025026.1;CM025026.1;CM025026.1;CM025026.1;CM025026.1;CM025026.1;CM025026.1;CM025026.1;CM025026.1;CM025026.1;CM025026.1;CM025026.1;CM025026.1;CM025026.1;CM025026.1;CM025026.1;CM025026.1;CM025026.1;CM025026.1;CM025026.1;CM025026.1;CM025026.1;CM025026.1;CM025026.1;CM025026.1;CM025026.1;CM025026.1;CM025026.1;CM025026.1;JAAVVJ010000020.1;JAAVVJ010000020.1;JAAVVJ010000020.1;JAAVVJ010000021.1;JAAVVJ010000022.1;JAAVVJ010000022.1;JAAVVJ010000022.1;JAAVVJ010000023.1;JAAVVJ010000028.1;JAAVVJ010000028.1;JAAVVJ010000028.1;JAAVVJ010000030.1;JAAVVJ010000030.1;JAAVVJ010000030.1;JAAVVJ010000030.1;JAAVVJ010000031.1;JAAVVJ010000038.1;JAAVVJ010000040.1;JAAVVJ010000042.1;JAAVVJ010000042.1;JAAVVJ010000042.1;JAAVVJ010000043.1;JAAVVJ010000044.1;JAAVVJ010000051.1;JAAVVJ010000051.1;JAAVVJ010000051.1;JAAVVJ010000051.1;JAAVVJ010000053.1;JAAVVJ010000054.1;JAAVVJ010000056.1;JAAVVJ010000056.1;JAAVVJ010000058.1;JAAVVJ010000061.1;JAAVVJ010000061.1;JAAVVJ010000062.1;JAAVVJ010000072.1;JAAVVJ010000074.1;JAAVVJ010000074.1;JAAVVJ010000078.1;JAAVVJ010000079.1;JAAVVJ010000081.1;JAAVVJ010000083.1;JAAVVJ010000089.1;JAAVVJ010000089.1;JAAVVJ010000090.1;JAAVVJ010000105.1;JAAVVJ010000108.1;JAAVVJ010000126.1;JAAVVJ010000136.1;JAAVVJ010000137.1;JAAVVJ010000141.1;JAAVVJ010000146.1;JAAVVJ010000156.1;JAAVVJ010000156.1;JAAVVJ010000178.1;JAAVVJ010000179.1;JAAVVJ010000231.1;JAAVVJ010000260.1;JAAVVJ010000267.1;JAAVVJ010000735.1;JAAVVJ010001129.1;JAAVVJ010001207.1;JAAVVJ010001461.1;JAAVVJ010001781.1;JAAVVJ010001945.1;JAAVVJ010002069.1;JAAVVJ010002146.1;JAAVVJ010002146.1;JAAVVJ010002275.1;JAAVVJ010002375.1;JAAVVJ010002585.1;JAAVVJ010002737.1;JAAVVJ010002864.1;JAAVVJ010003022.1;JAAVVJ010003047.1;JAAVVJ010003133.1;JAAVVJ010003396.1;JAAVVJ010003831.1;JAAVVJ010004167.1;JAAVVJ010004268.1;JAAVVJ010004295.1;JAAVVJ010004381.1;JAAVVJ010004402.1;JAAVVJ010004402.1;JAAVVJ010004602.1;JAAVVJ010004654.1;JAAVVJ010004849.1;JAAVVJ010004975.1;JAAVVJ010004984.1;JAAVVJ010005103.1;JAAVVJ010005281.1;JAAVVJ010005511.1;JAAVVJ010005625.1;JAAVVJ010005673.1;JAAVVJ010005679.1;JAAVVJ010005761.1;JAAVVJ010006068.1;JAAVVJ010006508.1;JAAVVJ010006890.1;JAAVVJ010007029.1;JAAVVJ010007069.1;JAAVVJ010007123.1;JAAVVJ010007151.1;JAAVVJ010007202.1;JAAVVJ010007456.1;JAAVVJ010007479.1;JAAVVJ010007718.1;JAAVVJ010007757.1;JAAVVJ010007904.1;JAAVVJ010008325.1;JAAVVJ010008628.1;JAAVVJ010008628.1;JAAVVJ010009299.1;JAAVVJ010009375.1;JAAVVJ010009401.1;JAAVVJ010009488.1;JAAVVJ010009622.1;JAAVVJ010009882.1;JAAVVJ010009919.1;JAAVVJ010009965.1;JAAVVJ010009976.1;JAAVVJ010010006.1;JAAVVJ010010050.1;JAAVVJ010010341.1;JAAVVJ010010444.1;JAAVVJ010010444.1;JAAVVJ010010708.1;JAAVVJ010010708.1;JAAVVJ010011000.1;JAAVVJ010011265.1;JAAVVJ010011285.1;JAAVVJ010011309.1;JAAVVJ010011452.1;JAAVVJ010011495.1;JAAVVJ010011918.1;JAAVVJ010011995.1;JAAVVJ010012088.1;JAAVVJ010012094.1;JAAVVJ010012121.1;JAAVVJ010012185.1;JAAVVJ010012256.1;JAAVVJ010012340.1;JAAVVJ010012374.1;JAAVVJ010012524.1;JAAVVJ010012612.1;JAAVVJ010012646.1;JAAVVJ010012655.1;JAAVVJ010012730.1;JAAVVJ010012904.1;JAAVVJ010012930.1;JAAVVJ010013309.1;JAAVVJ010013358.1;JAAVVJ010013471.1;JAAVVJ010013727.1;JAAVVJ010013930.1;JAAVVJ010014014.1;JAAVVJ010014168.1;JAAVVJ010014171.1;JAAVVJ010014176.1;JAAVVJ010014310.1;JAAVVJ010014362.1;JAAVVJ010014437.1;JAAVVJ010014560.1;JAAVVJ010014607.1;JAAVVJ010014708.1;JAAVVJ010014887.1;JAAVVJ010014957.1;JAAVVJ010015310.1;JAAVVJ010015310.1;JAAVVJ010015352.1;JAAVVJ010015588.1;JAAVVJ010015735.1;JAAVVJ010015735.1;JAAVVJ010015757.1;JAAVVJ010015763.1;JAAVVJ010015842.1;JAAVVJ010015842.1;JAAVVJ010016013.1;JAAVVJ010016078.1;JAAVVJ010016658.1;JAAVVJ010016786.1;JAAVVJ010016796.1;JAAVVJ010017613.1;JAAVVJ010017943.1;JAAVVJ010018114.1;JAAVVJ010018270.1;JAAVVJ010018351.1;JAAVVJ010018487.1;JAAVVJ010018543.1;JAAVVJ010018697.1;JAAVVJ010018746.1;JAAVVJ010019187.1;JAAVVJ010019225.1;JAAVVJ010019301.1;JAAVVJ010019472.1;JAAVVJ010019813.1;JAAVVJ010019913.1;JAAVVJ010020005.1;JAAVVJ010020254.1;JAAVVJ010020564.1;JAAVVJ010020651.1;JAAVVJ010020915.1;JAAVVJ010020982.1;JAAVVJ010021428.1;JAAVVJ010021428.1;JAAVVJ010021456.1;JAAVVJ010021542.1;JAAVVJ010021739.1;JAAVVJ010021908.1;JAAVVJ010021948.1;JAAVVJ010022246.1;JAAVVJ010022464.1;JAAVVJ010022480.1;JAAVVJ010022497.1;JAAVVJ010022727.1;JAAVVJ010022729.1;JAAVVJ010022742.1;JAAVVJ010022742.1;JAAVVJ010022839.1;JAAVVJ010023177.1;JAAVVJ010023596.1;JAAVVJ010023663.1;JAAVVJ010023781.1;JAAVVJ010023781.1;JAAVVJ010024063.1;JAAVVJ010024118.1;JAAVVJ010024125.1;JAAVVJ010024234.1;JAAVVJ010024257.1;JAAVVJ010024259.1;JAAVVJ010024259.1;JAAVVJ010024609.1;JAAVVJ010024840.1;JAAVVJ010024866.1;JAAVVJ010025046.1;JAAVVJ010025124.1;JAAVVJ010025276.1;JAAVVJ010025384.1;JAAVVJ010025968.1;JAAVVJ010026049.1;JAAVVJ010026049.1;JAAVVJ010026119.1;JAAVVJ010026120.1;JAAVVJ010026274.1;JAAVVJ010026493.1;JAAVVJ010026513.1;JAAVVJ010026524.1;JAAVVJ010026530.1;JAAVVJ010026828.1;JAAVVJ010026958.1;JAAVVJ010026966.1;JAAVVJ010026971.1;JAAVVJ010026991.1;JAAVVJ010026994.1;JAAVVJ010026994.1;JAAVVJ010027057.1;JAAVVJ010028394.1;JAAVVJ010028586.1;JAAVVJ010028597.1;JAAVVJ010028700.1;JAAVVJ010028713.1;JAAVVJ010028840.1;JAAVVJ010028936.1;JAAVVJ010028940.1;JAAVVJ010028947.1;JAAVVJ010029048.1;JAAVVJ010029317.1;JAAVVJ010029317.1;JAAVVJ010029317.1;JAAVVJ010029335.1;JAAVVJ010029402.1;JAAVVJ010029599.1;JAAVVJ010029650.1;JAAVVJ010029851.1;JAAVVJ010029899.1;JAAVVJ010030021.1;JAAVVJ010030398.1;JAAVVJ010030486.1;JAAVVJ010030667.1;JAAVVJ010030739.1;JAAVVJ010030806.1;JAAVVJ010031061.1;JAAVVJ010031210.1;JAAVVJ010031459.1;JAAVVJ010031553.1;JAAVVJ010031595.1;JAAVVJ010031601.1;JAAVVJ010031674.1;JAAVVJ010031750.1;JAAVVJ010031754.1;JAAVVJ010032078.1;JAAVVJ010032087.1;JAAVVJ010032118.1;JAAVVJ010032550.1;JAAVVJ010032584.1;JAAVVJ010032953.1;JAAVVJ010032979.1;JAAVVJ010032993.1;JAAVVJ010032993.1;JAAVVJ010033117.1;JAAVVJ010034245.1;JAAVVJ010034435.1;JAAVVJ010034717.1;JAAVVJ010034832.1;JAAVVJ010035411.1;JAAVVJ010035415.1;JAAVVJ010035469.1;JAAVVJ010035549.1;JAAVVJ010035636.1;JAAVVJ010035643.1;JAAVVJ010035673.1;JAAVVJ010035728.1;JAAVVJ010035782.1;JAAVVJ010035826.1;JAAVVJ010035845.1;JAAVVJ010035881.1;JAAVVJ010035999.1;JAAVVJ010036028.1;JAAVVJ010036028.1;JAAVVJ010036044.1;JAAVVJ010036046.1;JAAVVJ010036170.1;JAAVVJ010036345.1;JAAVVJ010036409.1;JAAVVJ010036477.1;JAAVVJ010036500.1;JAAVVJ010036507.1;JAAVVJ010036780.1;JAAVVJ010036789.1;JAAVVJ010036791.1;JAAVVJ010036819.1;JAAVVJ010036823.1;JAAVVJ010036933.1;JAAVVJ010036933.1;JAAVVJ010037042.1;JAAVVJ010037042.1;JAAVVJ010037140.1;JAAVVJ010037140.1;JAAVVJ010037155.1;JAAVVJ010037161.1;JAAVVJ010037161.1;JAAVVJ010037225.1;JAAVVJ010037231.1;JAAVVJ010037280.1;JAAVVJ010037393.1;JAAVVJ010037393.1;JAAVVJ010037426.1;JAAVVJ010037451.1;JAAVVJ010037456.1;JAAVVJ010037498.1;JAAVVJ010037582.1;JAAVVJ010037585.1;JAAVVJ010037585.1;JAAVVJ010037649.1;JAAVVJ010037657.1;JAAVVJ010037675.1;JAAVVJ010037715.1;JAAVVJ010037726.1;JAAVVJ010037726.1;JAAVVJ010037726.1;JAAVVJ010037726.1;JAAVVJ010037726.1;JAAVVJ010037726.1;JAAVVJ010037726.1;JAAVVJ010037726.1;JAAVVJ010037726.1;JAAVVJ010037726.1;JAAVVJ010037726.1;JAAVVJ010037726.1;JAAVVJ010037726.1;JAAVVJ010037726.1;JAAVVJ010037797.1;JAAVVJ010037879.1;JAAVVJ010037959.1;JAAVVJ010037987.1;JAAVVJ010037987.1;JAAVVJ010037999.1;JAAVVJ010038058.1;JAAVVJ010038081.1;JAAVVJ010038140.1;JAAVVJ010038140.1;JAAVVJ010038140.1;JAAVVJ010038140.1;JAAVVJ010038171.1;JAAVVJ010038229.1;JAAVVJ010038232.1;JAAVVJ010038232.1;JAAVVJ010038244.1;JAAVVJ010038267.1;JAAVVJ010038271.1;JAAVVJ010038284.1;JAAVVJ010038284.1;JAAVVJ010038306.1;JAAVVJ010038335.1;JAAVVJ010038389.1;JAAVVJ010038450.1;JAAVVJ010038511.1;JAAVVJ010038615.1;JAAVVJ010038626.1;JAAVVJ010038791.1;JAAVVJ010038831.1;JAAVVJ010038914.1	8579;19334;29748;48786;64313;137747;164686;215120;664518;689162;704515;721873;724513;990071;1018210;1293971;1733346;1901058;2264447;2844247;2865778;2871983;2890822;3192665;3208586;3215751;3249844;3266491;3397168;3397632;3750851;3763512;3778097;3786087;3792328;3981674;4006605;4147984;4164120;4403556;4404697;4579517;5036750;5100907;5145904;5151722;5160104;5168071;5239649;6190198;6199367;6552499;6728286;6728688;6761235;9928947;10960175;11403557;12912603;14414201;16043432;16175756;16787456;16817525;17297576;17889278;18193561;19167219;19256137;19788578;20825800;21810997;23384244;23522903;24723838;25004895;25125073;25635103;26428149;27184608;28662810;29017926;29079051;29222301;29531877;29921774;30286920;30347416;30823921;30823994;31169615;34104370;37788347;42296275;44445063;45133398;45329278;45340345;46168668;47005128;48061557;48231923;48370852;48422892;48423200;48423320;48646658;49016657;49704731;49828248;50050450;51101844;51408469;51915229;52521496;52613775;53263591;53538403;53946068;53968462;54572110;54920078;54961751;55274062;56712085;59259213;59723191;61079422;61248473;61437822;61807186;63166077;64175168;86166;99159;111938;118152;163979;864178;910343;938822;974327;2070758;2211523;2475022;2480260;2883128;3138579;3163041;3169825;3318632;3524289;3554015;3947509;3971190;4105687;4422266;4433800;4458231;4470627;4748706;4772818;4784773;4800949;4972136;5051283;5065347;5079084;5156216;5307535;6156188;6584154;7379028;9363201;10171626;10262998;11459072;13520035;14446724;14635748;16179057;16204822;16745139;16745226;17232174;18416447;19147287;21464287;23713490;24974202;25290396;26041467;26427768;26538249;26702216;28109609;28751681;30262132;30271425;30303397;30522299;30893458;31351110;31372151;31573690;31574833;32346877;32488390;32501646;32560207;33049559;33224677;33247382;33247469;35209145;35411143;35559151;36366650;36533047;37376051;37717129;38847521;38882174;43695863;44562816;45460928;46102000;46240206;46318461;46918311;46918485;47263180;48381601;48643788;49110052;49864668;50131266;50774362;50898225;51704587;51833470;51967652;52282090;52684428;53014282;53755954;54080286;54252583;54550546;54961891;54968649;58056947;58131343;58893121;58893256;59226934;60705377;61780786;61807634;62193970;62305696;62640818;69411;337226;1109160;1898562;2208497;2391121;2553892;2810831;2838107;4086968;4563325;5393046;7217442;7511422;7960572;8282774;9058113;9806085;10240725;10401838;10850030;11114323;11150571;12757235;12941877;12942002;14712189;16190888;17053920;17908654;19067817;21085449;22908980;23050366;26174024;28631449;29346296;29938830;31265670;33203275;33633631;34477298;34621157;34927133;36173294;36844066;37877578;38438283;40204082;40778337;42929205;44614137;46287643;47083547;47808186;49011044;49011221;49572552;50745874;51887276;53050338;54051385;55093305;55208089;55623659;55631239;57167977;57168652;57224078;57402443;58136329;60213028;60213032;61352726;62431068;62432851;63152782;63618248;63742105;64797601;65280435;65676903;69289304;71746898;71751807;71947097;72489528;72897749;73332574;73446804;73492859;73523538;73562139;73852584;73927377;74111038;468083;1873071;1898595;2811779;3008302;3361095;4232818;4344230;4726830;7505663;7901010;9767927;10457578;10483157;10747745;10870590;11223809;11551443;12717959;14787640;15472153;15974599;16282108;17915831;17952251;18387185;18401134;18778902;18779010;18819651;18952432;20028614;21092313;21277288;21318236;21626176;21766338;21873387;22620049;23176147;23368612;23802853;24382663;25580334;25779180;26393035;29013156;29093303;29177536;29987097;29999380;30408253;30680955;30681149;32407657;32889275;33730931;33836648;35901715;36068954;36427458;36861318;37942063;37942183;38439242;38603622;40491281;40906937;41120061;41786963;41902241;42705768;42913402;43414479;45158215;48016286;50347975;50823115;51297524;52335860;55910019;55936694;55972920;56103282;58208895;58536595;58736359;59183150;59303981;59304051;59636906;59708296;59937076;60729965;60739711;61389652;61642708;61746526;61808661;62737109;63145022;63780573;64575173;65751371;65931160;66197170;66813787;67363663;68057191;68057261;68580712;68580915;68875503;69709462;69870790;71182762;72148140;72542768;72726361;72745424;73291709;73669027;73974710;1423885;2171058;2517367;3355546;3974342;3980350;6404800;6427258;7188189;7211185;7361288;7419537;7492576;8163628;8359379;8589626;10396128;10608420;10608486;10933061;11641204;12278005;12544093;12544422;12905298;14373143;14984157;17669988;19335954;20837700;21123735;21561789;22128833;22177565;22179030;22356688;22394502;22424341;22484264;23373201;25156788;26722220;27273891;27541624;27562011;27864877;28155431;28277074;29392806;30175458;31115476;31585516;31713892;32666793;33426813;34508430;35031377;35154578;35373914;35388182;35586324;35832424;36718932;38821492;38821737;38899889;38899952;39720427;40274508;41035909;41156574;41820338;42671712;42685212;44030079;44673663;44853018;44961196;45271210;45395583;45961809;46266283;47153169;47726009;48735502;49576129;49647274;50009596;50263171;50978835;52416651;52416738;53981528;54054163;54926880;54981519;55065271;55065426;55187897;55406448;55810469;56406808;56965176;57144351;3451773;5406305;6024682;9154680;9995325;11271207;11862068;13031571;14340277;15742535;17974176;18832008;20602393;22627246;24358917;24361957;26222949;26306846;26960535;27853534;29672046;29905113;30143615;30500400;30604103;31715166;31832802;31890587;33837784;34547030;35179337;35218434;35440298;35489173;36173687;36866030;37857220;39705983;40012092;40549999;40836231;42077634;43117020;44401952;45706439;45892627;46822133;46822270;47004164;48566005;49952276;49952570;51240650;51240856;51241452;51285501;51536303;52001691;53713180;56454202;56747049;56747259;57055801;692535;1654775;2000380;2000954;2045799;2142902;2420389;2917957;4444823;4461280;5136258;5447620;8433119;12396764;12451190;15756530;15756567;16006013;16273550;16523315;17370028;17370131;17370219;18706227;19455620;19966322;21021779;21077738;23421454;26999136;27004476;27094006;28477006;28596604;29302592;29519038;30482104;31034452;31089896;31364682;33008508;34480908;34600351;34916913;36424044;36571400;36647620;36659413;37043595;37160565;38505518;39546465;39943474;40690950;42299885;42478887;43344968;44078449;46389067;47430497;48403275;49263258;2045723;2807670;3142681;3832353;4047042;4632026;5305681;6426155;7298049;8331526;9134804;9256200;11286895;12927041;13420432;13942667;16278448;17557964;19473120;21974800;21995801;21995858;22832844;22999340;23835740;26978780;27377248;28654212;28990935;29135406;29209644;30278449;30745620;31194119;31365122;31973055;31995283;32695984;33320841;34596260;37015543;37823344;38094094;38622151;41245510;41494703;41494811;41964327;43069099;43069455;43535228;43535570;43975962;45243044;45876593;46273567;47177942;47178078;47178197;47825155;49041819;49085322;23724;23943;756803;854864;1751653;2890659;4718455;5111603;5201119;5618438;5796641;5826891;5880792;6040049;6899745;6905792;7051283;7209022;8052439;8706434;10409213;11163514;11245846;11446325;12340887;12965107;13159149;14136511;14136646;14656961;14747683;16366786;18217414;18315341;21058742;21183961;21991399;26535730;26946094;26975992;27545396;30828559;31576217;33312829;33620197;34242709;34605433;37281958;37347118;37347249;38297654;38492898;38960710;39850824;39977099;40674503;40907121;41033596;41159905;41698156;42001321;42172323;42226585;42228291;42338912;42345158;42360901;43477107;43601168;43603195;43686540;44230985;44511224;46875271;47113633;47113724;47833016;49142763;555141;2118002;2907438;3734676;5725480;6365973;6670074;6690261;7486055;7650993;8938956;9240148;9659156;9769390;9881653;10380492;11610357;12772663;13778712;14231591;15493229;15661579;15975965;17425107;17653709;17653965;18665960;18771566;19309768;19464018;20279111;21392684;21410705;22160001;22511730;24057011;24676937;25249614;25430063;25432444;25806604;29658130;30371331;30822501;31232120;31271186;34273186;36295837;36598748;39087539;39538877;40120897;40879251;41148604;42128289;42319390;42651045;43332061;43653694;44395384;44845818;44845944;45277454;45441511;46588917;48411209;49260851;49267781;49636081;49794232;460811;1037602;1037900;1624733;1844968;4472867;4867783;5923138;5954865;6174373;6337515;6783111;7156972;7336519;7406231;8343240;8499738;8500068;8747440;9687420;10083647;10166014;10452891;11381437;12237822;12390181;13647836;13888996;13937896;15632094;16884228;16884345;17195117;17507705;18278021;19416344;21148333;22141621;22343985;22630200;23149594;23381034;24114111;24258657;27205025;28175542;28382836;29398093;30876160;31924062;32582371;33069561;33348032;34405503;34678117;36989145;37826769;38516272;38995342;39426670;39623150;40428082;41298561;41303514;41401622;41968107;41968317;42439722;42440648;42804099;43406143;43437799;43453018;43982073;44489196;44590229;45024943;45090299;46050130;47522204;47613741;47970518;48263649;48654822;49489440;50456181;50909558;53201763;53888028;54264328;56841851;56855007;56858503;56867050;56867842;57085565;57227319;57696274;58145075;58553477;58560417;58664858;58769496;58866279;59923082;60021920;60302614;60355926;61071630;783778;1037928;1117514;1214357;3098288;3163734;4089684;4707020;5023640;6183917;6369077;6706152;7994835;7994923;9698737;11452534;11503329;11503590;12725423;13676676;14047386;16345081;18201655;19798505;19798614;20691429;21720223;23123811;24803696;26281250;26851727;27208316;27670041;32126145;32448928;32837590;34598081;35303862;36007417;36086907;36389565;36672209;36944428;38016482;38357103;40048172;40162420;41035255;41191404;41191622;41303579;41380959;41998054;42326891;42563167;42574686;42743564;43486738;43663658;44864175;45226656;45597280;45600794;48073503;48210517;48671990;49699830;49793575;50474691;50487635;52194233;53614652;54779921;55481815;55874242;56256661;56708869;56918354;56921126;57787634;58399377;58859036;59214577;60605613;60621896;60857346;61565323;9053;44520;3971244;4947260;4947386;5059018;5126902;5190405;5469846;5473607;5473774;6310479;6435385;7737450;8419274;9435366;9978074;10648595;11858298;12300536;13264635;14058083;14684274;15902159;16149463;16487710;16684336;19313533;20437056;20593394;21329405;21629836;22423714;23340584;24463817;27861387;28628887;29582911;30524199;31419164;32834258;33055433;33714892;33715019;35278910;35465300;35686616;36816905;37837127;38090137;38527403;40123988;42104808;42564797;42635727;243623;304481;655917;1449948;1694456;3497647;3497832;3608609;4509407;5621849;6073476;6222930;8154364;8480398;8985148;9195470;9873296;10308151;11378866;11552951;11711950;11977623;11978939;11997000;11998316;12199213;15186328;15215298;15480175;17377916;20038511;20668991;21114294;22237740;22237767;22237872;25247061;25385355;26994643;26997483;26999116;27665903;28922854;28924529;28925161;29867829;30972102;31425813;32484359;32728273;33177728;33886423;34563652;34909763;34910610;35332049;35596274;35636881;35703745;35793252;35843674;35843802;36634936;39459301;40122098;40783698;40833595;41019764;41112011;41728959;42148817;42581573;42619485;356135;1880411;2111256;2440040;2861726;2951156;3356909;3989157;4339002;4581816;4971263;5837309;7082958;7261376;7503270;7503932;8610928;8615105;8615841;9596139;10121229;10585694;11045865;11290719;11526031;11639910;11816575;12137545;12667700;12867920;12990417;13303265;13303372;13369678;14070535;14635040;15220222;15223166;16406716;16764217;17583567;18593504;18746007;19391020;19783204;21118629;21253777;21873211;24905355;26090035;28462797;28545184;28545227;28545299;29203799;31392930;31984414;32943934;32997633;32997820;33251138;33702102;34241013;34241066;34996509;35778899;36756322;36907857;37832274;38626390;40935575;41425589;41427374;41936897;42635939;43629524;46311568;47036992;47163925;49707484;49974967;50596355;50975496;51015738;51119725;51489772;52771182;54125119;54998529;55134197;55733996;56254703;555803;1738127;2603801;3404152;4456891;4560512;4669546;4683288;5055174;6058335;6075030;7166105;7166354;7371465;7810912;7819953;8031610;8329686;9210071;9656298;10678976;11988428;12159996;12275940;12903147;13565076;13568590;13808790;15219557;15597434;16156766;17559531;17575824;17902486;18176995;19032560;19782983;20555187;21014733;21208136;21871016;22113916;24469132;24616088;24875491;25873588;25974862;28125158;28462317;28621211;28813621;29372289;29756639;30137484;31375777;31375932;32224138;33410437;33640263;34021723;34669136;35868208;36055366;38244715;38355425;38479378;39284221;39284581;39579812;39690323;39843317;41113013;41988748;42873564;43163564;43291581;44764099;45199572;46922630;47583808;47933703;48182658;48338829;48513262;48890368;50498930;50932728;50933118;51384931;51614089;52410431;52599338;52879019;53855909;54262500;56055478;56084301;57201955;57393007;11837;183962;335662;363685;578064;578172;4264088;6233688;8614116;8649534;8851216;8851661;10533532;10610315;10830238;11336955;11412531;13170587;14955924;17018285;18362211;18994875;19062404;19537345;21121450;22094113;22523872;23114201;23207986;23249816;23393779;23408767;23415871;23722150;24290169;25550478;25923487;26158149;26731158;26932011;27183858;27204854;27525958;27576927;28112432;28169835;28651440;28785036;28787934;29082945;29719153;29777466;30713844;31934436;34125537;36024735;36046956;36351525;36568058;38327930;38467513;38555803;38715257;38997723;39437186;39448003;39507644;43149929;43414289;44221619;44732821;45612057;46580895;47162009;48049391;48050109;48056379;48135891;48563628;48582846;48619083;48739913;48786948;48845143;48930081;48990463;49033606;49262875;50733338;50892764;50964656;51635781;51636217;51719234;52073903;53499041;53540218;53864475;621786;2042747;2290284;3640503;6084620;9200919;9217904;9563709;9727220;9786941;10253953;10614405;11616533;12356792;14721708;17048645;17754420;18456621;18778164;20399726;20473218;21014990;21304382;21540630;22127311;22127434;22472008;22801714;23393654;23408642;23415810;24404825;26019174;26070983;26910214;27204056;28184066;30012690;31635020;32912606;32997993;33557064;33557107;33557477;33817574;35980853;35993392;36009612;36651941;36875143;37192633;37377313;37394730;38689035;39222258;39233044;39417099;40100919;41296965;42350755;42350838;43765312;43832353;44578536;44613082;45326520;45961377;46229571;46725466;47292734;47338460;48056552;48607065;48758380;48788328;48815802;48846831;48870027;48902611;49003965;49019036;49157285;49743344;50362637;52052767;52886264;53304742;53597307;53832843;53833074;53893149;53895455;54138369;54207621;54214906;307039;2577076;3222828;4027699;4027847;4058125;5083579;6643194;9142079;13222357;14062200;14342265;15945307;19111627;19953754;20585508;21228482;22581323;22764286;23824876;25818010;27128363;27210540;27355882;27356022;28118194;28353922;32329877;32720312;32953546;33902213;33958053;34299586;34312995;34780222;35333904;36623915;37606387;40876705;40954714;41329899;42862362;42960001;43004861;43015568;43107966;43110985;44673375;44914976;45267190;45267432;45869371;47023916;48059898;48855456;48964743;48997498;49443097;569948;1986935;1999104;2107035;2300778;2428805;2880910;3675608;4921229;4921775;5046487;5216290;5328653;5892134;7491560;9869391;10777552;11289937;11458885;15197528;15460348;15987128;16811184;17928283;20143885;20197159;20986778;21583551;22458794;23137395;24981542;25226972;26046559;26046960;26255455;26255629;26301765;26746225;27217232;27603879;27611872;27612003;27658319;27764458;27841809;28128344;28128464;28473607;28789131;29037204;29496016;31559327;31935199;32955929;33966367;34353211;35213776;37157912;37385794;39253006;39752714;42868708;44037813;44233472;44269580;44345975;44978581;45399297;46732723;47025914;47331659;47345810;47367726;47487426;47615808;47705730;47785717;48563322;48857912;49019768;285682;335808;335971;668016;684088;1155997;1264713;3182941;4058565;4732354;4842518;5744830;6809892;6810103;8703181;8710387;9368119;9592123;10066789;10864521;11315852;12310689;12310794;12913930;13963220;15686395;15983216;16674108;18487624;18793182;19268509;19455394;20458359;21211423;21247870;22887389;23821128;23987387;24641918;24719453;25434885;26068507;26510013;26918542;26972990;27068211;28417866;30565655;30940457;31975355;33805065;34193683;34555121;34835373;37419612;37994640;38104964;38384323;39245887;39630935;39632227;40018323;40180458;40434657;41009370;41043230;41187253;41416567;41856226;43752411;43788452;44234217;44757236;45411653;46124442;46273152;47102869;48123144;48665067;48834594;49249345;49249689;49340953;49474484;49799592;49919154;50902112;51218516;51729485;1022288;1204986;1527066;3262312;3385689;4831541;5297434;5513692;5692808;6694630;6739848;7051544;7862103;8018341;8021351;8021701;8770430;8913703;8949160;9018209;9414308;12029942;13419460;13950600;14066063;14146508;14188025;16107349;16206405;16314044;16569547;17017747;17350941;17351150;18010080;18843726;20416749;21374842;23398531;23988001;24073246;24204287;24228002;24228133;24300376;26272747;26344063;26367440;26400457;26507904;26676299;26734996;27529285;28909231;29069242;29736148;30560099;32559498;33116190;33119153;33405872;33776823;35714433;36743185;36752509;38019560;38337048;38799862;39913703;40031874;40902187;41215870;41221266;41752293;42681039;44395981;45067830;45514325;45913035;46464840;47744561;48940086;49032217;49256533;49846417;50456479;50459230;50509136;50657108;50769556;51006747;52055298;52536253;84702;213637;760744;1158480;1706816;1734535;1937647;2721987;2895662;3683718;4605532;4920843;7770596;7813265;9316078;11098603;13897304;15137668;15714043;15823904;15905837;16799409;17095815;18067860;18071255;18742014;18979363;19436054;1295663;1520653;3139099;5793254;6544265;6906147;7410495;8013287;8013534;8106426;8178005;8178664;8178782;9782565;10265004;10745985;10761134;10768392;10770982;10805004;10810682;10814350;10820416;12764316;15046699;16772085;19406886;19429484;19941294;20616105;20674315;740017;1753463;3707268;4351230;4491002;5661840;6177113;6753237;10908219;11805162;12868653;13454775;13783045;14150646;15796442;15796674;20023352;20865902;22869031;23357198;23706056;23706215;25067992;26225501;28209832;29265760;29634415;29918007;30169903;31251431;31442617;31544899;31662705;31871695;33601582;783361;1698034;1698189;1859977;2349246;6303272;6303412;7009534;8756187;10148610;10847719;12024923;13779541;19112754;19200734;21313348;22324067;22512272;23232714;24672236;25099324;25731324;25731396;26593195;27390074;28037533;29426951;29543427;29543828;29579550;29677170;30050205;30050441;30975667;31188574;31827283;32232023;494942;523261;736392;802992;1265592;1649091;1981122;3449252;3876454;4450106;4566751;5121213;5871507;6096104;7029615;7212801;7510516;7737340;7883604;9020870;9717280;10453390;11065838;13504149;14145690;14915363;17806551;18270731;19165787;19419124;19419735;19452224;19680333;21249564;21896142;21896241;22372619;24128134;24553190;24779733;26468191;26737851;26835537;28358645;28443661;28937824;31122844;31202823;32154374;33407395;33565540;33631991;34192717;34411404;34722583;35535815;36195676;36527241;36527425;37266910;38699748;40727916;41315714;41744112;42879997;43086653;46390585;46431074;48354023;48401024;48401066;48703087;48834473;50876211;51267384;51274131;51831836;52144591;53280812;852389;1906187;1930363;1930366;1989357;2070636;5795073;5979332;6900095;7475717;7543570;7737494;8395276;9021305;9097121;9184017;9235497;10961865;11002900;11326200;11564438;13504887;14649694;14985469;16034450;16289008;17723976;18013429;18013538;18109590;18362637;18478772;21214364;21698755;22160741;22160941;22374955;22745884;22990202;23118801;25326411;26480580;26697147;27034296;27597916;28608909;33344719;33598733;35285940;35329067;35460863;35727356;36047392;36380930;36914204;36914807;38183917;38186601;38190051;38191689;40653288;41391616;41502120;41910633;42290476;42350597;42720140;42786439;42872075;42930838;43040375;43222404;43224250;44330903;44883935;45230961;45232300;45280995;46231164;46300429;46300558;46300615;47179502;48426047;49120902;49121435;50870441;51071160;52705201;53405004;53734471;71272;235263;1381613;1381759;1810104;2344077;4750496;4752738;5166687;5240427;5240515;5571212;5665871;5931319;5940388;6342381;6439354;7094011;7349657;8683403;8736288;11030034;11137370;11266745;12735205;12735748;12974724;13586042;15210456;15546605;15986105;15986296;17368871;17369020;17369118;17370671;18748884;18887799;20555922;20777623;20777866;21307330;21311474;21816952;22723263;23980208;24288457;29086049;29134814;29245046;29840833;30800514;31583864;31586829;34053334;34634141;35637434;35830150;36600291;37443854;38540089;38697516;39072484;39246471;39388380;40343683;295548;1132403;1966686;3049795;3985729;4731176;4731893;4846811;4994062;5633595;5834463;7075048;7245656;8017670;8388527;8388666;8867790;10071202;10960633;11137289;11239582;11458875;11730473;12149693;12304826;12734871;12738220;12977794;12985710;13919275;14289440;15569809;15576825;15580688;17928625;18734868;19110639;19206462;19625941;22285352;22551961;23806539;25100979;27150560;27516699;27516789;27862940;29919362;32038813;32296425;33027340;33030610;33377737;33934622;34141944;38833812;39080701;40000835;41004412;41385906;611948;1052851;1531894;2653825;2824177;4634065;4969237;5086588;5465243;5986868;6096452;6107276;6909522;8523081;9029106;10483586;10570224;11876722;11901884;12315920;12366249;12376619;12440799;13306052;13314641;13449675;13943348;14525306;17022180;19303360;20663177;21188937;21328079;22468698;23306844;23327297;25355164;26119616;27158725;27777191;29613219;29865525;30750758;30842087;31217704;32846392;33597297;34019496;34202256;35762208;36434853;36476590;37594840;37955199;38154583;38283844;38698260;38981708;40237948;40699609;40975302;41050926;41798600;42750792;42824568;666862;897571;1071253;2728536;3169509;3825372;3885122;4617091;4632252;5525895;5579689;5808671;8071566;8280939;9239355;9830681;9957741;10534449;10678527;10733646;13253234;14059304;15355620;15355713;15517849;15655906;15849785;16019102;16117848;17715348;18801598;19745371;19837084;20039763;20489115;20640501;22255730;22593976;24837679;27271430;28140769;28539500;28539820;29816113;30608891;31435682;32233482;32265574;32748495;33764760;34069200;34868200;35194040;35574585;35574636;36088439;37147015;37703192;37953765;38500443;38626707;39650940;40678183;40825340;40838122;41049054;41711895;43012476;43209061;43265524;297863;539289;906666;1414876;1536756;2845822;2878928;2880371;3375263;3862520;5439838;5962657;6778761;7756062;10068908;11429652;12498304;12704141;13533294;13737786;14018117;14070271;14289774;14993431;15857570;17468795;18761469;19068521;19739045;20209498;20873143;21039516;21079175;21326159;21856283;22806253;22986143;25437318;25843744;25907626;26128057;26129577;26538122;26572403;26611688;26679675;27516645;28168927;29108052;30224801;30463134;30472241;30791620;30851740;31113808;31113975;31422840;31851512;31885813;32032209;32125788;32934563;33733667;33824337;34241877;1188889;1656591;1712226;2073799;2161196;2257180;2878743;4501702;4752839;5380830;5530560;5579607;6871959;7320312;7492788;8739414;8996239;9497157;9815958;9885118;10564615;10783744;10787537;11613920;11933191;12097784;12497989;14018194;15603396;15698357;16878013;17100355;17578064;19068098;19345220;19399035;19738647;19738935;19775818;20338478;20395202;21036190;21759609;23022076;24491596;24518612;24617771;24623488;25633134;25763899;26494335;26679534;26765004;27240469;27757161;29107513;29987910;29988088;30256019;30288624;30718014;32172395;32258998;32500417;14059;167242;1423873;1602657;1799933;2640399;2840157;3043726;3211514;3211694;4182944;5475596;5603603;6416702;7747881;7778563;7778691;8117644;8793185;9038570;9377340;9972781;10122827;11024538;11769232;11872158;12078445;12829656;13086691;13516904;15828543;17222005;17549164;18683998;19655672;19656291;20352768;20655026;20847248;22987603;24362874;24508287;25692293;26492904;27319986;27344438;27473371;27821000;29749786;29896374;31047165;31053558;32125799;32359698;32973167;33655619;33948922;33986199;34493623;34681074;35054202;438348;755680;1635185;2884922;3742134;3895855;6352116;6486174;9372270;9687810;10030610;10081955;11595126;11827831;11862830;13728450;13728751;13823777;13956936;13957084;16014495;16281271;16398496;16647981;17434353;17566050;17866014;18381871;19789546;20317753;21240109;23714379;26671087;26671331;28633999;28673265;29630690;29832102;30121451;30121695;30225413;30459314;31127724;31367639;32359666;32753167;34256751;34722898;803391;1307033;1578825;1874041;1877187;2056301;2558448;3781720;4006453;4139880;4206649;7210423;9442491;12105339;13535298;13799080;14564659;16717906;22452903;22765313;25472282;25683127;25802716;25905422;26900774;27009122;27176235;27328568;27432546;27748346;28752620;29896091;30604374;31081480;31872385;32017417;893323;1172441;1659147;1804791;2488692;3285240;3600081;3821824;4626945;4688172;4866253;5374906;7212782;8471526;8612868;9173182;9207624;9318415;9322134;9456444;11116211;14005253;15616536;17729602;18207277;19042706;21165216;22733628;24566745;25626183;25751612;26577154;27437896;27856769;27856965;28213457;28462482;28462896;29304221;402943;1050701;1322891;447965;35521;45493;128082;45674;73327;234310;273510;32420;99587;122604;122838;161286;66967;55967;5744;51608;78606;27930;77338;3804;24987;54893;65264;74162;51838;71576;98281;63509;49658;69866;92567;55861;1196;38717;1;30003;33168;11718;4924;5147;47755;33003;28056;1301;10872;6454;6723;247;1144;9975;15395;2775;1917;2942;3626;628;792;7554;1013;4166;305;89;463;540;3465;601;797;1189;3383;1;1;1346;10965;13827;9881;1;3161;189;10436;10636;5476;1;5017;1779;986;1;3549;5441;22073;13063;680;403;825;24691;7519;1194;707;594;4397;18359;1094;394;1852;49;405;2730;1326;1588;3956;51133;1916;731;23;378;6351;1;433;3478;16867;51;42708;70993;14405;15307;900;1;3286;377;425;1;8504;1031;59;5134;2690;7;38;1290;1357;10564;2732;11179;716;7930;2316;6;64;6157;15178;6900;3752;2646;6753;823;23137;5355;4653;691;281;1486;1;2008;17014;16152;31636;7706;618;86;32060;679;961;10119;37861;1;4131;804;372;2475;18659;34247;3612;22283;10502;92;14541;1;601;1844;1;1423;4;10034;1;5617;388;261;1561;18697;5675;1114;1432;3315;2833;13492;546;69;1;1;4520;236;4646;9645;3527;20055;5204;2013;343;848;928;7156;70;1;5489;784;214;512;868;13231;1922;5255;12929;706;169;13043;1086;7221;54609;1;1871;4439;8957;4343;35778;5851;2953;1022;941;1842;9028;7055;7282;12164;1;161;4389;3068;111;2504;5059;1091;2513;8904;23775;23905;37621;2752;775;805;553;3992;5816;1;10;1004;122;8599;536;1;1;8464;30;24852;2;2306;10361;490;1;567;6942;49;10066;3320;342;410;21388;398;3774;1;1;1123;19999;75902;71129;2131;12085;8244;10491;287538;15693;15930;1559;39187;4439;9016;18542;5927;12096;4836;1;4943;56402;11535;1;25809;1;4194;18603;54709;11745;19078;6453;37570;8149;51078;20056;16374;58746;9679;1920;1309;111822;216232;38257;5471;71;6223;24686;9238;36220;4497;4561;6790;10447;88259;117362;131211;153219;179000;222886;338937;272611;291486;311361;344505;367231;378693;406728;136;35274;185;43789;55761;108576;48279;90380;16058;54670;113546;176774;62116;47084;24409;35077;5231;12895;19552;46339;55618;51358;21591;8151;11547;17822;14050;14746;15681;13532;21913	8641;19397;29811;48849;64376;137825;164746;215130;664581;689223;704576;721995;724635;990149;1018288;1293988;1733722;1901107;2264527;2844436;2865856;2872061;2890900;3192744;3208665;3215829;3249922;3266569;3397193;3397662;3750974;3763644;3778175;3786165;3792388;3981789;4006683;4148040;4164198;4403622;4404805;4579591;5036888;5100982;5145976;5151836;5160218;5168149;5239750;6190276;6199445;6552724;6728353;6728793;6761323;9929043;10960258;11403832;12912708;14414316;16043664;16175984;16787534;16817587;17297694;17889328;18193647;19167862;19256167;19788650;20826038;21811037;23384330;23523119;24724185;25005013;25125302;25635228;26428334;27184712;28662855;29018002;29079171;29222636;29532020;29921827;30286998;30347521;30823945;30824009;31169722;34104475;37788391;42296335;44445169;45133517;45329375;45340463;46168810;47005505;48061808;48232099;48370978;48423156;48423255;48423434;48646761;49016749;49704757;49828260;50050600;51101893;51409076;51915373;52521596;52613895;53263707;53539054;53946188;53968597;54572263;54920129;54961877;55274151;56712157;59259368;59723286;61079559;61248604;61438199;61807258;63166236;64175225;86244;99237;112016;118255;164101;864256;910421;938900;974405;2070814;2211601;2475097;2480338;2883340;3138654;3163116;3169900;3318695;3524379;3554052;3947543;3971223;4105823;4422344;4433878;4458309;4470705;4748834;4772897;4784852;4801025;4972208;5051394;5065425;5079159;5156311;5307635;6156399;6584248;7379071;9363411;10172252;10263163;11459179;13520091;14446770;14635771;16179183;16205339;16745149;16745273;17232271;18416527;19147493;21464310;23713585;24974244;25290543;26041767;26427826;26538499;26702640;28109707;28751930;30262207;30271500;30303477;30522427;30893607;31351199;31372240;31573846;31574989;32347527;32488406;32501908;32560405;33049630;33225376;33247393;33247481;35209799;35411154;35559213;36366720;36533225;37376240;37717216;38847727;38882204;43695972;44562936;45461012;46102075;46240221;46318597;46918475;46918552;47263418;48381709;48643815;49110123;49864867;50131347;50774468;50898295;51704826;51833568;51967757;52282124;52684786;53014734;53756029;54080401;54252895;54550776;54962038;54968894;58056991;58131465;58893230;58893563;59226953;60705510;61780840;61807725;62194273;62306065;62640833;69531;337319;1109263;1898598;2208608;2391251;2553970;2810952;2838377;4086996;4563779;5393283;7217529;7511458;7960715;8282902;9058391;9806224;10240916;10401983;10850150;11114438;11151023;12757365;12941892;12942052;14712382;16190936;17054027;17909210;19067971;21085601;22909004;23050503;26174148;28631580;29346402;29939107;31265771;33203291;33633749;34477308;34621743;34927462;36173368;36844135;37877805;38438385;40204212;40778640;42929231;44614147;46287757;47083801;47808267;49011164;49011490;49572680;50745934;51887335;53050374;54051464;55093411;55208160;55623782;55631437;57168183;57169104;57224145;57402719;58136457;60213065;60213042;61352764;62431150;62432951;63152853;63618356;63742286;64797644;65280532;65677044;69289345;71746942;71751872;71947133;72489593;72897891;73332908;73446814;73492963;73523656;73562166;73852647;73927419;74111201;468194;1873152;1898723;2811922;3008479;3361111;4232840;4344634;4727209;7505899;7901469;9767974;10458738;10483286;10748278;10870620;11224003;11551457;12718063;14787713;15472290;15974713;16282326;17915875;17952544;18387234;18401274;18778921;18779040;18819864;18952584;20028861;21092522;21277381;21318320;21626225;21766747;21873926;22620160;23176256;23368711;23803097;24382763;25580444;25779249;26393202;29013198;29093314;29177626;29987268;29999488;30408346;30680994;30681164;32407749;32889410;33731067;33836743;35901938;36069018;36427563;36861892;37942135;37942207;38439366;38603740;40491419;40907315;41120147;41787075;41902348;42705935;42913502;43414591;45158225;48016498;50348162;50823259;51297708;52335913;55910069;55936934;55972997;56103327;58208908;58536898;58737051;59183226;59303999;59304135;59636939;59708372;59937108;60730608;60740028;61389760;61642860;61746594;61808769;62737499;63145251;63780689;64575414;65751475;65931251;66197287;66813852;67363689;68057227;68057373;68580724;68580956;68875619;69709583;69870856;71182857;72148199;72542832;72726442;72745616;73291827;73669260;73974892;1424081;2171219;2517901;3355882;3974571;3980417;6404845;6427486;7188507;7211503;7361342;7419973;7492645;8163725;8359416;8589912;10396538;10608443;10608633;10933138;11641392;12278172;12544121;12544455;12905310;14373280;14984192;17670187;19336129;20837932;21123869;21561947;22128884;22177618;22179287;22356786;22394626;22424454;22484520;23373313;25156890;26722346;27273955;27541791;27562109;27865038;28155485;28277180;29392915;30175571;31115610;31585742;31714034;32666824;33426860;34508501;35031480;35154709;35374044;35388234;35586445;35832712;36719188;38821514;38821761;38899904;38900017;39720540;40274526;41036045;41156671;41820601;42672130;42685287;44030100;44673694;44853151;44961293;45271302;45395615;45961930;46266449;47153511;47726091;48735621;49576249;49647382;50010078;50263649;50978931;52416674;52416779;53981594;54054608;54926934;54981581;55065293;55065457;55187909;55406466;55810501;56406835;56965263;57144458;3452079;5406431;6024877;9154797;9996012;11271382;11862765;13031649;14340323;15742649;17974485;18832054;20602458;22627726;24358999;24362002;26223079;26307359;26960583;27853626;29672155;29905203;30143770;30500725;30604458;31715300;31833026;31890812;33837913;34547142;35179611;35218672;35440786;35489320;36173766;36866042;37857280;39706330;40012149;40550117;40836295;42077706;43117226;44402025;45706579;45893034;46822154;46822289;47004187;48566115;49952301;49952580;51240761;51241229;51241580;51285523;51536447;52001902;53713301;56454330;56747117;56747290;57055850;692757;1654823;2000853;2000977;2045872;2142969;2420501;2918076;4444852;4461315;5136433;5447710;8433510;12396882;12451610;15756540;15756635;16006097;16273653;16523466;17370043;17370153;17370231;18706485;19455777;19966562;21021997;21077857;23421586;26999167;27004646;27094104;28477043;28596734;29302604;29519228;30482121;31034549;31089930;31364857;33009190;34481018;34600862;34917024;36424151;36571456;36647754;36659528;37043605;37160839;38506178;39546566;39943521;40690980;42299993;42478931;43345222;44078489;46389405;47430597;48403509;49263655;2045789;2807826;3142841;3832754;4047106;4632142;5305825;6426270;7298445;8331641;9135466;9256217;11286994;12927104;13420468;13942809;16278532;17558092;19473273;21975200;21995824;21996023;22832911;22999474;23835799;26978854;27377386;28654340;28990953;29135497;29209772;30278527;30745942;31194248;31365304;31973228;31995456;32696501;33320917;34596337;37015654;37823466;38094203;38622294;41245526;41494714;41494838;41964355;43069121;43069508;43535263;43535613;43976082;45243575;45876826;46273902;47178049;47178125;47178324;47825347;49041856;49085459;23748;23965;756981;854894;1751862;2890710;4719000;5111747;5201242;5618596;5796864;5827028;5880817;6040157;6899838;6906461;7051350;7209421;8052567;8706798;10409321;11163607;11245866;11446443;12340958;12965203;13159396;14136533;14136781;14657092;14747772;16366979;18217550;18315410;21058908;21184084;21991508;26535849;26946198;26976232;27545602;30828645;31576345;33312858;33620224;34242815;34605543;37282003;37347159;37347411;38297726;38493015;38960978;39850937;39977134;40674627;40907171;41034004;41160154;41698329;42001341;42172432;42227137;42228330;42338992;42345184;42361118;43477181;43601357;43603212;43686647;44231115;44511344;46875379;47113645;47113742;47833247;49142941;555176;2118170;2907506;3734935;5725563;6365994;6670197;6690339;7486289;7651968;8939191;9240332;9659271;9769457;9881770;10380531;11610392;12772689;13778909;14231706;15493294;15661717;15976260;17425168;17653747;17654009;18665974;18771577;19309875;19464069;20279227;21392796;21410827;22160092;22512032;24057125;24677047;25249722;25430103;25432464;25806707;29658231;30371359;30822693;31232232;31271232;34273320;36295963;36599201;39087788;39539326;40121127;40879333;41149252;42128439;42319458;42651448;43332719;43653772;44395507;44845847;44846074;45277608;45441633;46588956;48411305;49260951;49268153;49636120;49794425;460928;1037635;1037951;1625377;1845056;4472987;4867832;5923182;5954964;6174437;6337611;6783325;7157499;7336621;7406450;8343288;8499846;8500246;8747560;9687567;10084266;10166092;10453204;11381456;12237876;12390254;13647917;13889088;13938007;15632190;16884289;16884358;17195185;17507782;18278251;19416551;21148548;22141727;22344233;22630318;23149716;23381116;24114145;24258675;27205156;28175750;28383021;29398143;30876190;31924094;32582407;33069632;33348065;34405624;34678235;36989250;37826925;38516394;38995385;39426780;39623284;40428265;41298663;41303626;41401744;41968126;41968332;42439833;42440739;42804207;43406307;43437927;43453096;43982164;44489345;44590303;45025074;45090480;46050239;47522417;47613852;47970567;48263698;48654915;49489561;50456382;50909632;53202006;53888150;54264597;56841979;56855127;56859359;56867828;56874752;57085644;57227599;57696373;58145468;58553605;58560495;58664958;58769600;58866428;59923179;60022091;60302862;60356040;61071740;784409;1038115;1117572;1214435;3098507;3163806;4090342;4707163;5023696;6184032;6369611;6706294;7994845;7994943;9698810;11452633;11503559;11503751;12725526;13677097;14047452;16345231;18201788;19798599;19798750;20691682;21720292;23123927;24803817;26281298;26851793;27208470;27670107;32126205;32449525;32837724;34598194;35304238;36007568;36087015;36389665;36672394;36944440;38016673;38357136;40048298;40162527;41035353;41191450;41191664;41303711;41381071;41998289;42326992;42563448;42574799;42743674;43486816;43663682;44864211;45226791;45597408;45600841;48073521;48210882;48672137;49699982;49793615;50474828;50487743;52194372;53615095;54780257;55482044;55874407;56256737;56708980;56918540;56921255;57788129;58399396;58859464;59214656;60605811;60621997;60857839;61565435;9722;44633;3971393;4947313;4947471;5059085;5126960;5190466;5469947;5473625;5473794;6310599;6435421;7737515;8419920;9435480;9978245;10648688;11858415;12300649;13264787;14058257;14684548;15902222;16149592;16487727;16684789;19313965;20437090;20593432;21329499;21629896;22423888;23340678;24463990;27861515;28629059;29583030;30524350;31419388;32834372;33055579;33714911;33715035;35279068;35465378;35686666;36816953;37837353;38090219;38527436;40124123;42104963;42564825;42635959;243835;304733;656013;1450620;1695097;3497669;3497855;3608837;4510065;5622033;6073578;6223585;8154537;8480846;8985336;9195859;9873338;10308278;11378915;11553002;11712163;11977849;11979002;11997226;11998379;12199305;15186364;15215473;15480275;17378049;20038571;20669180;21114323;22237759;22237788;22237996;25247191;25385477;26994723;26997560;26999184;27666076;28922974;28924603;28925286;29867938;30972214;31425887;32484474;32728338;33177750;33886536;34564039;34909888;34910688;35332099;35596832;35636996;35703855;35793376;35843690;35843822;36635528;39459531;40122247;40783964;40833605;41019845;41112123;41729039;42148867;42581705;42619854;356196;1880446;2111341;2440083;2861935;2951282;3356978;3989259;4339153;4582024;4971273;5837537;7083050;7261548;7503327;7504012;8610987;8615518;8615869;9596410;10121263;10585705;11045932;11290731;11526046;11639958;11816753;12137748;12667775;12868028;12990649;13303343;13303427;13369929;14070652;14635078;15220336;15223278;16406920;16764264;17583684;18593617;18746122;19391235;19783255;21118848;21253902;21873372;24905668;26090269;28462915;28545197;28545252;28545530;29203879;31393031;31984825;32944017;32997679;32997844;33251339;33702161;34241035;34241107;34996633;35778968;36756564;36907968;37832402;38626493;40935618;41425664;41427449;41937069;42636294;43629665;46311660;47037231;47164044;49707946;49975098;50597000;50975750;51016398;51119818;51489802;52771857;54125169;54998626;55134321;55734257;56254901;556038;1738447;2603944;3404190;4457000;4560548;4669910;4683461;5055227;6058435;6075041;7166212;7166728;7371513;7811015;7820600;8031626;8330231;9210186;9656688;10679101;11988827;12160242;12276069;12903378;13565241;13568606;13808890;15219704;15597449;16156786;17559679;17576046;17902563;18177221;19032904;19783100;20555297;21014889;21208303;21871154;22114026;24469363;24616315;24875550;25873670;25974873;28125600;28462370;28621420;28813765;29372362;29756758;30137503;31375800;31376384;32224547;33410547;33640279;34021866;34669193;35868440;36055596;38244750;38355626;38479477;39284497;39284743;39579882;39690475;39843419;41113222;41988865;42873643;43163699;43291629;44764282;45199655;46922705;47583819;47933817;48182808;48339133;48513685;48890453;50499015;50932748;50933143;51385062;51614340;52410522;52599434;52879119;53856178;54262729;56055531;56084530;57202063;57393189;11935;184078;335861;364093;578099;578184;4264236;6233855;8614268;8649601;8851269;8851714;10533590;10610394;10830359;11337100;11413100;13170642;14956037;17018426;18362327;18994985;19062636;19537459;21121678;22094210;22524000;23114344;23208061;23249891;23393830;23408818;23415986;23722312;24290365;25551067;25923644;26158271;26731218;26932511;27184078;27205023;27526337;27576981;28112533;28170067;28651483;28785124;28788347;29083028;29719270;29777493;30713955;31934608;34126101;36024754;36047023;36351584;36568241;38328165;38467640;38556122;38715320;38997792;39437256;39448075;39508025;43150075;43414403;44221687;44732889;45612147;46581148;47162130;48049805;48050216;48056505;48136137;48563706;48582924;48619158;48739985;48787063;48845230;48930156;48990541;49033678;49262984;50733590;50892825;50964751;51635815;51636264;51719433;52073986;53499113;53540664;53865053;621986;2042959;2290385;3640605;6084714;9201159;9218018;9563949;9727233;9787151;10254091;10614669;11616670;12357027;14721823;17048795;17754522;18456863;18778443;20399915;20473351;21015013;21304468;21540732;22127351;22127453;22472103;22801798;23393769;23408757;23415861;24404962;26019516;26071000;26910333;27204188;28184201;30012810;31635699;32912700;32998044;33557093;33557204;33557583;33817595;35980872;35993411;36009631;36652021;36875397;37192779;37377331;37394936;38689107;39222333;39233160;39417171;40101079;41297890;42350768;42350848;43765446;43832615;44578888;44613194;45326646;45961560;46229615;46725638;47292832;47338519;48056662;48607134;48758455;48788480;48815877;48847011;48870099;48902683;49004080;49019099;49157513;49743466;50362935;52052839;52886706;53304825;53597431;53832900;53833109;53893465;53895575;54138469;54207767;54215270;307161;2577313;3222867;4027713;4027935;4058242;5083762;6643283;9142287;13222496;14062315;14342343;15945386;19111661;19954099;20585653;21228527;22581428;22764321;23825447;25818042;27128474;27210619;27355966;27356131;28118737;28353998;32329974;32720397;32953600;33902261;33958289;34299748;34313157;34780322;35334198;36624064;37606418;40876816;40954850;41329956;42862397;42960141;43005112;43015729;43108084;43111075;44673575;44915663;45267230;45267513;45870021;47023951;48060054;48855778;48964906;48997609;49443243;570038;1987073;1999185;2107045;2300796;2428842;2881364;3675888;4921728;4922062;5046590;5216398;5328740;5892258;7491717;9869419;10777611;11290015;11458987;15197540;15460436;15987138;16811412;17928456;20144332;20197256;20986845;21583609;22458899;23137475;24981737;25227294;26046573;26047017;26255530;26255640;26301877;26746318;27217413;27604537;27611884;27612017;27658372;27764602;27842032;28128356;28129035;28473710;28789220;29037276;29496138;31559854;31936440;32955954;33966423;34353312;35213802;37158025;37385900;39253130;39752857;42868880;44038023;44234120;44269596;44346096;44978777;45399554;46732823;47026076;47331669;47345851;47368132;47487509;47615835;47705767;47785792;48563469;48857978;49019781;285784;335904;335991;668152;684228;1156546;1264880;3183156;4058817;4732941;4842537;5745063;6809908;6810154;8703213;8710514;9368163;9592198;10066938;10864656;11315893;12310759;12310826;12914057;13963401;15686608;15983275;16674294;18487781;18793375;19268621;19455494;20458419;21211589;21247984;22887513;23821375;23987620;24642089;24719483;25434951;26068612;26510125;26918683;26973044;27068320;28418093;30565735;30940595;31975575;33805171;34193788;34555206;34835472;37419890;37994655;38104998;38384402;39246113;39631051;39632338;40018338;40180516;40434907;41009443;41043769;41187928;41416880;41856361;43752519;43788574;44234594;44757258;45411873;46124627;46273205;47103156;48123339;48665448;48834972;49249463;49249737;49341135;49474675;49800158;49919273;50902307;51218584;51729614;1022521;1205505;1527162;3262439;3385797;4831585;5297669;5513806;5693154;6694731;6739877;7051786;7862214;8018588;8021650;8021807;8770513;8913738;8949196;9018291;9414842;12030069;13419473;13950636;14066088;14146651;14188200;16107398;16206511;16314229;16569666;17017935;17351015;17351191;18010465;18843748;20416996;21374939;23398593;23988234;24073417;24204381;24228134;24228177;24300494;26272934;26344277;26367654;26400585;26508041;26676344;26735153;27529706;28909458;29069417;29736244;30560146;32559540;33116289;33119169;33405944;33776957;35714513;36743211;36752569;38019673;38337327;38800105;39913720;40031884;40902360;41215945;41221347;41752430;42681402;44396231;45067909;45514375;45913168;46464953;47744663;48940149;49032351;49256604;49846626;50456672;50459761;50509195;50657165;50769707;51007555;52055465;52536829;84840;213787;761090;1158598;1706983;1734605;1937768;2722634;2896326;3683993;4605626;4920963;7770662;7813275;9316098;11098699;13897551;15137702;15714275;15824268;15905919;16799420;17095929;18067929;18071324;18742037;18979427;19436103;1295785;1520986;3139177;5793352;6544481;6906195;7410805;8013372;8013568;8106472;8178196;8178677;8178806;9782762;10265099;10746392;10761251;10768508;10771105;10805127;10810794;10814428;10820527;12764433;15047347;16772580;19407001;19429866;19941371;20616499;20674430;740037;1753976;3707418;4351874;4491212;5661960;6177137;6753349;10908348;11805279;12869047;13454880;13783160;14150855;15796473;15796698;20023504;20865990;22869045;23357208;23706069;23706428;25068054;26225652;28209941;29265872;29634443;29918342;30170133;31251467;31442705;31545269;31663241;31871906;33601685;783947;1698058;1698222;1860082;2349888;6303307;6303514;7009950;8756268;10148739;10847818;12025031;13780000;19112836;19200755;21313754;22324181;22512410;23232733;24672320;25099380;25731338;25731473;26593272;27390095;28037621;29427464;29543495;29543908;29579623;29677283;30050279;30050513;30975761;31188613;31827665;32232437;495178;523873;736470;803211;1265602;1649385;1981438;3449415;3876557;4450136;4566788;5121261;5871911;6096211;7029637;7212921;7510710;7737445;7883708;9020999;9717358;10453426;11066004;13504268;14146052;14915496;17806674;18270840;19165856;19419140;19419775;19452771;19680466;21249801;21896157;21896267;22372713;24128195;24553308;24779753;26468306;26737863;26835549;28358681;28443874;28937959;31122908;31202924;32154486;33407507;33565751;33632077;34192943;34411516;34722660;35536211;36195700;36527357;36527441;37267127;38699872;40728154;41315821;41744761;42880278;43086775;46390670;46431266;48354048;48401036;48401147;48703503;48834489;50876613;51267587;51274270;51831914;52144609;53280922;852501;1906197;1930552;1930382;1989506;2070810;5795563;5979410;6900197;7475832;7543847;7737634;8396012;9021489;9097248;9184115;9235573;10961937;11003046;11326317;11564482;13505053;14649712;14985629;16034580;16289122;17724178;18013452;18013564;18109629;18362740;18478818;21214510;21698879;22160897;22161209;22375351;22746009;22990443;23118881;25326514;26480728;26697248;27034435;27598019;28609041;33344803;33598860;35286236;35329200;35460911;35727400;36047529;36380972;36914318;36914829;38183929;38186666;38190173;38191813;40653511;41391671;41502193;41910776;42290538;42350734;42720390;42786522;42872199;42930935;43040441;43222528;43224374;44331122;44884058;45231017;45232390;45281086;46231198;46300524;46300587;46300871;47179701;48426057;49121455;49121575;50870488;51071217;52705280;53405061;53734715;71345;235716;1381636;1381850;1810245;2344462;4750536;4752762;5166728;5240447;5240618;5571295;5665984;5931360;5940480;6342532;6439465;7094134;7349729;8684005;8736364;11030203;11137409;11266800;12735334;12735823;12974920;13586105;15210476;15546744;15986230;15986604;17368987;17369064;17369179;17370713;18749110;18887859;20556320;20777638;20777884;21307365;21311545;21817021;22723755;23980231;24288610;29086160;29135019;29245276;29840846;30800630;31583894;31587044;34053518;34634823;35637569;35830286;36600372;37443864;38540129;38697631;39072511;39246510;39388616;40344086;295650;1132433;1966720;3049892;3985741;4731281;4731943;4846835;4994179;5633659;5834646;7075181;7245765;8017683;8388541;8388710;8867875;10071427;10960745;11137385;11239686;11458891;11730535;12149716;12304927;12734971;12738466;12977822;12985769;13919394;14289459;15569933;15576948;15580817;17928848;18735100;19111187;19207084;19626018;22285466;22552070;23806798;25101062;27150598;27516709;27516801;27863031;29919730;32038887;32296538;33027352;33030744;33377926;33934642;34142214;38833924;39081355;40001033;41004631;41385953;612081;1052980;1532059;2654243;2824240;4634299;4969466;5086969;5465358;5986940;6096716;6107380;6909566;8523300;9029398;10483596;10570784;11877101;11902050;12316031;12366360;12376731;12440910;13306155;13314808;13449801;13943390;14525329;17022292;19303562;20663387;21189058;21328201;22468878;23306923;23327375;25355350;26119710;27158842;27777294;29613311;29865620;30751391;30842229;31217948;32846419;33597420;34019594;34202366;35762317;36434910;36476614;37595066;37955361;38154663;38284091;38698358;38981770;40237960;40699650;40975471;41051243;41798755;42751438;42824654;666988;897802;1071268;2728550;3169832;3825460;3885473;4617126;4632385;5525983;5579812;5809104;8071645;8280984;9239439;9830789;9957881;10534582;10678644;10733757;13253367;14059457;15355660;15355835;15518067;15656142;15849890;16019263;16117960;17715448;18801621;19745467;19837211;20039949;20489599;20640626;22255774;22594025;24837864;27271583;28140878;28539518;28539854;29816209;30608914;31435784;32233574;32265792;32748594;33764829;34069432;34868347;35194278;35574603;35574757;36088513;37147138;37703306;37953873;38500530;38626747;39651067;40678252;40825388;40838254;41049147;41712661;43012521;43209373;43265720;297931;539442;906678;1414887;1536914;2846074;2879077;2880637;3375658;3862646;5439948;5962739;6778896;7756338;10068939;11429700;12498479;12704292;13533322;13737873;14018148;14070363;14289907;14993595;15857923;17468894;18761633;19068593;19739240;20209600;20873196;21039707;21079614;21326289;21856415;22806328;22986221;25437454;25843973;25907704;26128178;26129642;26538170;26572522;26611838;26679819;27516743;28169123;29108065;30224866;30463144;30472328;30791692;30851908;31113831;31114008;31422869;31851646;31885911;32032363;32125894;32934605;33733804;33824433;34242013;1189032;1656717;1712367;2073858;2161382;2257262;2878872;4501778;4752867;5381016;5530635;5579735;6872059;7320378;7493016;8739840;8996320;9497184;9815997;9885369;10564969;10783797;10787652;11613939;11933240;12098017;12498099;14018403;15603454;15698595;16878251;17100389;17578182;19068252;19345339;19399090;19738945;19739029;19775933;20338682;20395314;21036305;21759709;23022186;24491747;24518732;24617961;24623931;25633215;25764006;26494651;26679667;26765134;27240557;27757263;29107699;29987929;29988112;30256080;30288648;30718132;32172510;32259159;32500565;14728;167363;1423983;1602854;1800216;2640538;2840609;3043848;3211596;3211719;4183123;5475767;5603683;6416883;7748102;7778580;7778714;8117669;8793483;9038999;9377619;9973908;10122900;11024652;11769303;11872319;12078628;12829740;13086747;13517347;15828619;17222119;17549559;18684231;19655784;19656370;20352905;20655281;20847420;22987729;24363063;24508326;25692508;26493086;27320048;27344500;27473505;27821111;29749813;29896388;31047483;31053751;32125905;32360273;32973297;33655661;33949026;33986620;34493883;34681101;35054236;438506;755803;1635336;2885265;3742256;3895971;6352577;6486645;9372309;9687896;10030743;10082063;11595265;11827889;11862871;13728661;13729005;13823852;13956952;13957104;16014722;16281287;16398549;16648093;17434442;17566213;17866144;18381936;19789577;20317996;21240606;23714659;26671110;26671344;28634083;28673462;29630763;29832335;30121476;30121708;30225533;30459374;31127791;31367744;32359781;32753252;34256792;34723171;803503;1307353;1579116;1874090;1877295;2056320;2558511;3781746;4006614;4140396;4206719;7210586;9442597;12105390;13535431;13799251;14565070;16718024;22453024;22765429;25472321;25683227;25802848;25905595;26900843;27009237;27176254;27328635;27432583;27748587;28752651;29896491;30604803;31081613;31872422;32017498;893384;1172683;1659242;1804885;2488792;3285360;3600715;3821897;4627074;4688278;4866331;5375136;7212889;8471623;8612943;9173294;9207654;9318539;9322258;9456680;11116709;14005398;15616847;17729721;18207357;19042748;21165361;22733674;24566871;25626316;25751721;26577176;27437913;27856780;27856999;28213566;28462543;28462917;29304294;403067;1051706;1322941;448180;35538;45524;128178;45754;73432;234729;273629;32809;100244;122630;122859;161392;67035;56095;5822;51686;78684;28105;77415;3879;25065;54956;65315;74240;51891;71822;98388;63555;49780;69988;92691;55999;1235;39095;198;30066;33246;11801;4958;5214;47830;33310;28100;1462;10950;6529;6837;477;1220;10089;15517;2860;2039;3062;3704;706;870;7742;1107;4261;362;167;483;704;3603;678;860;1642;3513;63;88;1461;11076;13893;10010;552;3239;641;10637;10955;5554;157;5082;1857;1016;452;3750;5547;22374;13273;1416;469;900;24754;7594;1223;1098;672;4464;18767;1200;713;1930;148;446;2947;1404;1679;4020;51237;2139;847;617;490;6429;364;551;3606;16973;112;42771;71056;14860;15467;1001;442;3364;485;1085;455;8565;1280;99;5195;2738;55;83;1312;1999;10616;2754;11573;732;7978;2379;220;76;6267;15461;6978;3830;2662;6831;1088;23209;5464;4857;754;388;1520;381;2267;17116;16274;31758;7798;677;161;32115;725;1361;10200;37939;179;4163;1005;1079;2595;18709;34357;3692;22358;10580;107;14646;676;1153;1961;133;1788;660;10109;238;5731;497;361;1639;18809;6086;1433;1643;3444;2908;13570;783;104;159;321;4598;344;4879;9748;3605;20133;5276;2091;631;921;1036;7234;312;370;5505;862;316;590;944;13414;2021;5303;13203;784;234;13164;1164;7299;54687;481;1949;5139;9151;4505;36039;5874;3063;1127;990;1872;9106;7185;7311;12265;694;579;4552;3611;428;2653;5483;1169;2586;9120;23877;24027;37684;2916;848;880;1173;4070;6006;326;853;1093;637;8651;553;769;200;8542;108;24930;139;2333;10372;621;390;600;6989;180;10190;3723;659;475;21497;608;3848;89;198;1503;20115;75982;71530;2509;12319;8313;10554;287688;15796;15971;1695;39401;4521;9137;18663;5948;12174;4966;70;5001;56451;11613;442;25885;254;4290;18735;54787;11823;19156;6531;37648;8269;51103;20417;16452;58824;10354;2053;1434;112208;216298;38383;5501;179;6281;24747;9316;36298;4628;4754;6868;10474;88334;117437;131289;153297;179149;222961;339011;272727;291564;311437;344581;367306;378771;406778;347;35501;285;43867;55839;108674;48357;90586;16429;54748;113656;176913;62804;47162;24513;35341;5326;12994;19745;46456;55756;51486;21725;8271;11667;17900;14126;15138;15790;13595;21934	-;-;-;-;-;-;-;-;-;-;-;-;-;-;-;-;-;-;-;-;-;-;-;-;-;-;-;-;-;-;-;-;-;-;-;-;-;-;-;-;-;-;-;-;-;-;-;-;-;-;-;-;-;-;-;-;-;-;-;-;-;-;-;-;-;-;-;-;-;-;-;-;-;-;-;-;-;-;-;-;-;-;-;-;-;-;-;-;-;-;-;-;-;-;-;-;-;-;-;-;-;-;-;-;-;-;-;-;-;-;-;-;-;-;-;-;-;-;-;-;-;-;-;-;-;-;-;-;-;-;-;-;-;+;+;+;+;+;+;+;+;+;+;+;+;+;+;+;+;+;+;+;+;+;+;+;+;+;+;+;+;+;+;+;+;+;+;+;+;+;+;+;+;+;+;+;+;+;+;+;+;+;+;+;+;+;+;+;+;+;+;+;+;+;+;+;+;+;+;+;+;+;+;+;+;+;+;+;+;+;+;+;+;+;+;+;+;+;+;+;+;+;+;+;+;+;+;+;+;+;+;+;+;+;+;+;+;+;+;+;+;+;+;+;+;+;+;+;+;+;+;+;+;+;+;+;+;+;+;+;+;+;-;-;-;-;-;-;-;-;-;-;-;-;-;-;-;-;-;-;-;-;-;-;-;-;-;-;-;-;-;-;-;-;-;-;-;-;-;-;-;-;-;-;-;-;-;-;-;-;-;-;-;-;-;-;-;-;-;-;-;-;-;-;-;-;-;-;-;-;-;-;-;-;-;-;-;-;-;-;-;-;-;-;-;-;-;-;-;-;-;-;-;-;-;-;-;-;+;+;+;+;+;+;+;+;+;+;+;+;+;+;+;+;+;+;+;+;+;+;+;+;+;+;+;+;+;+;+;+;+;+;+;+;+;+;+;+;+;+;+;+;+;+;+;+;+;+;+;+;+;+;+;+;+;+;+;+;+;+;+;+;+;+;+;+;+;+;+;+;+;+;+;+;+;+;+;+;+;+;+;+;+;+;+;+;+;+;+;+;+;+;+;+;+;+;+;+;+;+;+;+;+;+;+;+;+;+;+;+;+;+;+;+;+;+;+;+;+;+;+;-;-;-;-;-;-;-;-;-;-;-;-;-;-;-;-;-;-;-;-;-;-;-;-;-;-;-;-;-;-;-;-;-;-;-;-;-;-;-;-;-;-;-;-;-;-;-;-;-;-;-;-;-;-;-;-;-;-;-;-;-;-;-;-;-;-;-;-;-;-;-;-;-;-;-;-;-;-;-;-;-;-;-;-;-;-;-;-;-;-;-;-;-;-;-;-;-;-;-;-;-;-;-;-;+;+;+;+;+;+;+;+;+;+;+;+;+;+;+;+;+;+;+;+;+;+;+;+;+;+;+;+;+;+;+;+;+;+;+;+;+;+;+;+;+;+;+;+;+;+;+;+;+;+;+;+;+;+;+;+;+;+;+;+;+;+;+;-;-;-;-;-;-;-;-;-;-;-;-;-;-;-;-;-;-;-;-;-;-;-;-;-;-;-;-;-;-;-;-;-;-;-;-;-;-;-;-;-;-;-;-;-;-;-;-;-;-;-;-;-;-;-;-;-;-;-;-;-;-;+;+;+;+;+;+;+;+;+;+;+;+;+;+;+;+;+;+;+;+;+;+;+;+;+;+;+;+;+;+;+;+;+;+;+;+;+;+;+;+;+;+;+;+;+;+;+;+;+;+;+;+;+;+;+;+;+;+;+;+;+;+;-;-;-;-;-;-;-;-;-;-;-;-;-;-;-;-;-;-;-;-;-;-;-;-;-;-;-;-;-;-;-;-;-;-;-;-;-;-;-;-;-;-;-;-;-;-;-;-;-;-;-;-;-;-;-;-;-;-;-;-;-;-;-;-;-;-;-;-;-;-;-;-;-;-;-;-;-;-;+;+;+;+;+;+;+;+;+;+;+;+;+;+;+;+;+;+;+;+;+;+;+;+;+;+;+;+;+;+;+;+;+;+;+;+;+;+;+;+;+;+;+;+;+;+;+;+;+;+;+;+;+;+;+;+;+;+;+;+;+;+;+;+;+;+;+;+;+;+;-;-;-;-;-;-;-;-;-;-;-;-;-;-;-;-;-;-;-;-;-;-;-;-;-;-;-;-;-;-;-;-;-;-;-;-;-;-;-;-;-;-;-;-;-;-;-;-;-;-;-;-;-;-;-;-;-;-;-;-;-;-;-;-;-;-;-;-;-;-;-;-;-;-;-;-;-;-;-;-;-;-;-;-;-;-;-;-;-;-;-;-;-;-;-;-;-;-;-;-;-;-;-;-;-;-;-;-;-;+;+;+;+;+;+;+;+;+;+;+;+;+;+;+;+;+;+;+;+;+;+;+;+;+;+;+;+;+;+;+;+;+;+;+;+;+;+;+;+;+;+;+;+;+;+;+;+;+;+;+;+;+;+;+;+;+;+;+;+;+;+;+;+;+;+;+;+;+;+;+;+;+;+;+;+;+;+;+;+;+;+;+;+;+;+;+;+;+;+;+;+;+;+;+;+;+;+;+;+;+;+;+;+;+;+;+;+;+;+;+;+;+;+;+;+;+;+;+;+;+;+;+;+;+;+;+;+;+;+;+;+;+;+;+;+;+;+;+;+;+;+;-;-;-;-;-;-;-;-;-;-;-;-;-;-;-;-;-;-;-;-;-;-;-;-;-;-;-;-;-;-;-;-;-;-;-;-;-;-;-;-;-;-;-;-;-;-;-;-;-;-;-;-;-;-;-;-;-;-;-;-;-;-;-;-;-;-;-;-;-;-;-;-;-;+;+;+;+;+;+;+;+;+;+;+;+;+;+;+;+;+;+;+;+;+;+;+;+;+;+;+;+;+;+;+;+;+;+;+;+;+;+;+;+;+;+;+;+;+;+;+;+;+;+;+;+;+;+;+;+;+;+;+;+;+;+;+;+;+;+;+;+;+;+;+;+;+;+;+;+;+;+;+;+;+;+;+;+;+;+;+;+;+;+;+;+;-;-;-;-;-;-;-;-;-;-;-;-;-;-;-;-;-;-;-;-;-;-;-;-;-;-;-;-;-;-;-;-;-;-;-;-;-;-;-;-;-;-;-;-;-;-;-;-;-;-;-;-;-;-;-;-;-;-;-;-;-;-;-;-;-;-;-;-;-;-;-;-;-;-;-;-;-;-;-;-;-;-;-;-;-;-;-;-;-;-;-;-;-;-;-;-;-;-;-;+;+;+;+;+;+;+;+;+;+;+;+;+;+;+;+;+;+;+;+;+;+;+;+;+;+;+;+;+;+;+;+;+;+;+;+;+;+;+;+;+;+;+;+;+;+;+;+;+;+;+;+;+;+;+;+;+;+;+;+;+;+;+;+;+;+;+;+;+;+;+;+;+;+;+;+;+;+;+;+;+;+;+;+;+;+;+;+;+;+;+;+;+;+;+;+;+;+;-;-;-;-;-;-;-;-;-;-;-;-;-;-;-;-;-;-;-;-;-;-;-;-;-;-;-;-;-;-;-;-;-;-;-;-;-;-;-;-;-;-;-;-;-;-;-;-;-;-;-;-;-;-;-;-;-;-;-;-;-;-;-;-;-;-;-;-;-;-;-;-;-;-;-;-;-;-;-;-;-;-;-;-;-;-;-;-;-;-;-;-;-;-;-;-;-;-;-;-;-;-;-;-;-;-;-;-;-;-;-;-;-;-;-;-;-;-;-;-;-;-;-;-;-;-;-;-;-;-;-;-;-;-;-;-;-;-;-;-;-;-;-;-;-;-;-;-;-;-;-;-;-;+;+;+;+;+;+;+;+;+;+;+;+;+;+;+;+;+;+;+;+;+;+;+;+;+;+;+;+;+;+;+;+;+;+;+;+;+;+;+;+;+;+;+;+;+;+;+;+;+;+;+;+;+;+;+;+;+;+;+;+;+;+;+;+;+;+;+;+;+;+;+;+;+;+;+;+;+;+;+;+;+;+;+;+;+;+;+;+;+;+;+;+;+;+;+;+;+;+;+;+;+;+;+;+;+;+;+;+;+;+;+;+;+;+;+;+;+;+;+;+;+;+;+;+;+;+;+;+;+;+;+;+;+;+;+;+;+;+;+;+;+;+;+;+;+;+;+;+;+;+;+;+;+;+;+;+;+;+;+;+;+;+;+;+;+;+;+;+;+;-;-;-;-;-;-;-;-;-;-;-;-;-;-;-;-;-;-;-;-;-;-;-;-;-;-;-;-;-;-;-;-;-;-;-;-;-;-;-;-;-;-;-;-;-;-;-;-;-;-;-;-;-;-;-;-;-;-;-;-;-;-;-;-;-;-;-;-;-;-;-;-;-;-;-;-;-;-;-;-;-;-;-;-;-;-;-;-;-;-;-;-;-;+;+;+;+;+;+;+;+;+;+;+;+;+;+;+;+;+;+;+;+;+;+;+;+;+;+;+;+;-;-;-;-;-;-;-;-;-;-;-;-;-;-;-;-;-;-;-;-;-;-;-;-;-;-;-;-;-;-;-;+;+;+;+;+;+;+;+;+;+;+;+;+;+;+;+;+;+;+;+;+;+;+;+;+;+;+;+;+;+;+;+;+;+;+;-;-;-;-;-;-;-;-;-;-;-;-;-;-;-;-;-;-;-;-;-;-;-;-;-;-;-;-;-;-;-;-;-;-;-;-;-;-;-;-;-;-;-;-;-;-;-;-;-;-;-;-;-;-;-;-;-;-;-;-;-;-;-;-;-;-;-;-;-;-;-;-;-;-;-;-;-;-;-;-;-;-;-;-;-;-;-;-;-;-;-;-;-;-;-;-;-;-;-;-;-;-;-;-;-;-;-;-;-;-;-;-;-;-;-;-;+;+;+;+;+;+;+;+;+;+;+;+;+;+;+;+;+;+;+;+;+;+;+;+;+;+;+;+;+;+;+;+;+;+;+;+;+;+;+;+;+;+;+;+;+;+;+;+;+;+;+;+;+;+;+;+;+;+;+;+;+;+;+;+;+;+;+;+;+;+;+;+;+;+;+;+;+;+;+;+;+;+;+;+;+;+;+;+;+;+;+;+;+;+;+;+;+;+;+;+;+;+;+;+;+;+;+;+;+;+;+;+;+;+;+;+;+;+;+;+;+;+;+;+;+;+;+;+;+;+;+;+;+;+;+;+;+;+;+;+;+;+;+;+;+;+;+;+;+;+;+;+;+;+;+;+;+;-;-;-;-;-;-;-;-;-;-;-;-;-;-;-;-;-;-;-;-;-;-;-;-;-;-;-;-;-;-;-;-;-;-;-;-;-;-;-;-;-;-;-;-;-;-;-;-;-;-;-;-;-;-;-;-;-;-;-;-;+;+;+;+;+;+;+;+;+;+;+;+;+;+;+;+;+;+;+;+;+;+;+;+;+;+;+;+;+;+;+;+;+;+;+;+;+;+;+;+;+;+;+;+;+;+;+;+;+;+;+;+;+;+;+;+;+;+;+;+;+;+;+;+;+;-;-;-;-;-;-;-;-;-;-;-;-;-;-;-;-;-;-;-;-;-;-;-;-;-;-;-;-;-;-;-;-;-;-;-;-;-;-;-;-;-;-;-;-;-;-;-;-;-;-;-;-;-;-;-;-;-;-;-;-;-;-;-;-;-;-;-;-;-;-;+;+;+;+;+;+;+;+;+;+;+;+;+;+;+;+;+;+;+;+;+;+;+;+;+;+;+;+;+;+;+;+;+;+;+;+;+;+;+;+;+;+;+;+;+;+;+;+;+;+;+;+;+;+;+;+;+;+;+;+;+;+;+;+;+;-;-;-;-;-;-;-;-;-;-;-;-;-;-;-;-;-;-;-;-;-;-;-;-;-;-;-;-;-;-;-;-;-;-;-;-;-;-;-;-;-;-;-;-;-;-;-;-;-;-;-;-;-;-;-;-;-;-;-;-;-;-;-;-;+;+;+;+;+;+;+;+;+;+;+;+;+;+;+;+;+;+;+;+;+;+;+;+;+;+;+;+;+;+;+;+;+;+;+;+;+;+;+;+;+;+;+;+;+;+;+;+;+;+;+;+;+;+;+;+;+;+;+;+;+;-;-;-;-;-;-;-;-;-;-;-;-;-;-;-;-;-;-;-;-;-;-;-;-;-;-;-;-;-;-;-;-;-;-;-;-;-;-;-;-;-;-;-;-;-;-;-;-;-;-;-;-;-;-;-;-;-;-;-;-;-;-;-;-;-;-;-;-;-;-;-;-;-;-;-;-;-;-;-;-;-;-;-;-;+;+;+;+;+;+;+;+;+;+;+;+;+;+;+;+;+;+;+;+;+;+;+;+;+;+;+;+;+;+;+;+;+;+;+;+;+;+;+;-;-;-;+;+;-;-;+;+;-;-;-;-;-;-;+;-;-;+;-;-;-;+;+;+;+;-;-;-;-;-;-;+;+;+;-;-;+;+;-;-;-;+;+;+;+;-;-;-;+;-;-;+;+;-;-;+;-;+;+;+;+;+;+;+;-;-;-;-;+;-;-;-;+;-;-;+;-;+;-;-;+;-;-;+;+;-;-;+;+;-;+;+;-;-;+;+;-;-;+;+;+;-;-;-;+;+;-;+;-;+;+;-;-;+;-;-;+;-;-;+;-;+;+;-;+;+;+;+;+;-;-;-;-;+;-;-;-;+;+;-;+;-;-;-;+;+;+;-;-;-;-;-;-;-;+;-;-;-;+;+;-;-;+;+;+;-;+;+;-;+;+;-;+;+;+;-;+;-;-;-;-;-;+;+;-;-;+;-;-;+;+;-;+;-;-;+;-;+;+;-;-;-;+;+;-;-;-;-;-;-;-;-;+;-;+;-;+;-;+;-;+;-;+;+;-;+;-;-;+;+;-;-;+;+;-;+;+;-;-;+;-;+;+;-;-;-;+;+;+;+;+;+;-;-;-;+;+;-;+;+;-;+;-;-;+;+;+;+;+;+;+;+;-;-;-;-;+;-;+;+;+;-;-;-;-;+;+;-;+;-;-;-;+;+;-;+;+;+;+;-;+;+;+;+;+;+;-;-;+;+;+;-;+;+;-;-;-;-;+;+;-;-;-;-;-;-;+;-;+;+;-;+;+;-;+;+;+;+;-;+;-;+;+;+;-;+;-;+;+;-;+;+;-;+;+;-;-;-;-;-;-;-;-;+;+;+;+;+;+;+;+;-;+;-;+;+;-;+;+;-;-;-;+;+;-;-;-;-;+;-;+;+;+;-;+;-;-;+;-;-;-	487585	286695.73	450305.65	548447.86	549143.68	562421.17	450530.97	567258.62	425811.22	409598.92	472368.45	333132.05	325755.20	211298.72	404569.92	343113.99	333500.33	332812.03	254370.99	254336.55	200613.45	216931.04	147773.89	234074.27	305755.27	224204.66	230574.66
NotFur1_Unknown_769:LTR:LTR	CM025008.1;CM025008.1;CM025008.1;CM025008.1;CM025008.1;CM025008.1;CM025008.1;CM025008.1;CM025008.1;CM025008.1;CM025008.1;CM025008.1;CM025008.1;CM025008.1;CM025008.1;CM025008.1;CM025008.1;CM025008.1;CM025008.1;CM025008.1;CM025008.1;CM025008.1;CM025008.1;CM025008.1;CM025008.1;CM025008.1;CM025008.1;CM025008.1;CM025008.1;CM025008.1;CM025008.1;CM025008.1;CM025008.1;CM025008.1;CM025008.1;CM025008.1;CM025008.1;CM025008.1;CM025008.1;CM025008.1;CM025008.1;CM025008.1;CM025008.1;CM025008.1;CM025008.1;CM025008.1;CM025008.1;CM025008.1;CM025008.1;CM025008.1;CM025008.1;CM025008.1;CM025008.1;CM025008.1;CM025008.1;CM025008.1;CM025008.1;CM025008.1;CM025008.1;CM025008.1;CM025008.1;CM025008.1;CM025008.1;CM025008.1;CM025008.1;CM025008.1;CM025008.1;CM025008.1;CM025008.1;CM025008.1;CM025008.1;CM025008.1;CM025008.1;CM025008.1;CM025008.1;CM025008.1;CM025008.1;CM025009.1;CM025009.1;CM025010.1;CM025010.1;CM025010.1;CM025011.1;CM025011.1;CM025012.1;CM025013.1;CM025013.1;CM025013.1;CM025013.1;CM025013.1;CM025015.1;CM025015.1;CM025015.1;CM025015.1;CM025016.1;CM025016.1;CM025016.1;CM025016.1;CM025016.1;CM025016.1;CM025016.1;CM025016.1;CM025016.1;CM025016.1;CM025016.1;CM025016.1;CM025016.1;CM025016.1;CM025016.1;CM025016.1;CM025016.1;CM025016.1;CM025016.1;CM025016.1;CM025016.1;CM025016.1;CM025016.1;CM025016.1;CM025016.1;CM025016.1;CM025016.1;CM025016.1;CM025016.1;CM025017.1;CM025017.1;CM025017.1;CM025017.1;CM025017.1;CM025018.1;CM025018.1;CM025019.1;CM025021.1;CM025021.1;CM025021.1;CM025021.1;CM025021.1;CM025022.1;CM025022.1;CM025023.1;CM025023.1;CM025023.1;CM025023.1;CM025024.1;CM025024.1;CM025024.1;CM025024.1;CM025024.1;CM025024.1;CM025024.1;CM025024.1;CM025026.1;JAAVVJ010000042.1;JAAVVJ010000042.1;JAAVVJ010000042.1;JAAVVJ010000051.1;JAAVVJ010000051.1;JAAVVJ010000051.1;JAAVVJ010000053.1;JAAVVJ010000061.1;JAAVVJ010000061.1;JAAVVJ010000079.1;JAAVVJ010000081.1;JAAVVJ010000081.1;JAAVVJ010000090.1;JAAVVJ010000103.1;JAAVVJ010000136.1;JAAVVJ010000137.1;JAAVVJ010000178.1;JAAVVJ010000186.1;JAAVVJ010000231.1;JAAVVJ010000267.1;JAAVVJ010000735.1;JAAVVJ010001129.1;JAAVVJ010002069.1;JAAVVJ010002375.1;JAAVVJ010002585.1;JAAVVJ010002590.1;JAAVVJ010003297.1;JAAVVJ010004274.1;JAAVVJ010004295.1;JAAVVJ010004602.1;JAAVVJ010004975.1;JAAVVJ010006023.1;JAAVVJ010006068.1;JAAVVJ010006508.1;JAAVVJ010006890.1;JAAVVJ010007029.1;JAAVVJ010007123.1;JAAVVJ010007718.1;JAAVVJ010008628.1;JAAVVJ010008949.1;JAAVVJ010009919.1;JAAVVJ010010444.1;JAAVVJ010010444.1;JAAVVJ010011285.1;JAAVVJ010011415.1;JAAVVJ010012904.1;JAAVVJ010012904.1;JAAVVJ010013727.1;JAAVVJ010013930.1;JAAVVJ010014088.1;JAAVVJ010014168.1;JAAVVJ010015310.1;JAAVVJ010015310.1;JAAVVJ010015735.1;JAAVVJ010015842.1;JAAVVJ010015842.1;JAAVVJ010017962.1;JAAVVJ010018108.1;JAAVVJ010018270.1;JAAVVJ010018351.1;JAAVVJ010019813.1;JAAVVJ010020229.1;JAAVVJ010020651.1;JAAVVJ010020915.1;JAAVVJ010021099.1;JAAVVJ010021542.1;JAAVVJ010021739.1;JAAVVJ010022480.1;JAAVVJ010022742.1;JAAVVJ010022742.1;JAAVVJ010022839.1;JAAVVJ010023177.1;JAAVVJ010023215.1;JAAVVJ010023781.1;JAAVVJ010024234.1;JAAVVJ010024259.1;JAAVVJ010024259.1;JAAVVJ010025054.1;JAAVVJ010025122.1;JAAVVJ010025124.1;JAAVVJ010025968.1;JAAVVJ010026049.1;JAAVVJ010026049.1;JAAVVJ010026120.1;JAAVVJ010026991.1;JAAVVJ010027057.1;JAAVVJ010028410.1;JAAVVJ010028940.1;JAAVVJ010029317.1;JAAVVJ010029317.1;JAAVVJ010029599.1;JAAVVJ010029851.1;JAAVVJ010030573.1;JAAVVJ010031459.1;JAAVVJ010031553.1;JAAVVJ010031595.1;JAAVVJ010032993.1;JAAVVJ010033842.1;JAAVVJ010035738.1;JAAVVJ010036046.1;JAAVVJ010036327.1;JAAVVJ010036500.1;JAAVVJ010036780.1;JAAVVJ010036823.1;JAAVVJ010036933.1;JAAVVJ010036933.1;JAAVVJ010037042.1;JAAVVJ010037042.1;JAAVVJ010037161.1;JAAVVJ010037161.1;JAAVVJ010037543.1;JAAVVJ010037585.1;JAAVVJ010037585.1;JAAVVJ010037675.1;JAAVVJ010037726.1;JAAVVJ010037726.1;JAAVVJ010037726.1;JAAVVJ010037726.1;JAAVVJ010037726.1;JAAVVJ010037726.1;JAAVVJ010037726.1;JAAVVJ010037726.1;JAAVVJ010037726.1;JAAVVJ010037726.1;JAAVVJ010037726.1;JAAVVJ010037726.1;JAAVVJ010037726.1;JAAVVJ010037726.1;JAAVVJ010037987.1;JAAVVJ010037987.1;JAAVVJ010038058.1;JAAVVJ010038058.1;JAAVVJ010038140.1;JAAVVJ010038229.1;JAAVVJ010038307.1;JAAVVJ010038511.1	8642;19398;29812;48850;64377;137826;164747;587901;664582;689224;704577;721958;724598;990150;1018289;2264528;2330863;2349881;2440205;2865857;2872062;2890901;3192745;3208666;3215830;3249923;3254335;3266570;3750950;3778176;3786166;4006684;4148041;4152769;4164199;4403623;4579592;5100983;5145977;5168150;6190277;6199446;9994022;16787535;29018003;30286999;86090;99086;111838;864064;910267;938746;974193;1060966;2200068;2211435;2377781;2474949;2480184;3138485;3162948;3169732;4422134;4433713;4458098;4470492;4772718;4784677;4800852;4972024;4987784;5009108;5024005;5065256;5078975;30262038;30271331;2553971;6527335;13031514;36173553;42685288;30278366;42147953;43653622;10166093;43437886;43453097;43486613;60259015;12667606;41425504;41427284;46922706;11792;10610232;23207894;23249724;38715139;39437057;39447945;48563501;48582722;48618983;48739795;48929953;48990344;49033482;53498915;53503011;38689108;39222334;39233142;39417172;48607135;48758456;48815878;48863890;48870100;48902684;49004048;49019100;52052840;1773368;14333013;26746152;39323526;14342344;41215946;41221348;10814429;5931990;9717359;5979257;9235404;14819021;13585963;24706533;2824109;23294491;23306763;23327214;5510182;5530636;24129774;30395783;30416820;22986020;25907504;34187740;7326784;5660;51687;78685;3736;24844;54820;74241;49605;69813;30067;33247;66307;47663;20678;10951;6378;15480;5919;1864;3452;455;708;168;428;861;14;450;2641;3240;5400;1858;1415;757;24755;7595;1021;421;1781;1257;2513;6430;42772;70869;3365;7301;2380;3049;6979;3831;458;6832;16125;31583;18;10046;37940;413;5506;22359;10581;10110;12782;1640;18785;2073;2909;13571;4599;3606;19979;5277;1943;322;7080;863;418;796;6463;6574;785;1165;7300;54541;1783;8960;12248;1097;1170;23852;37552;711;4071;16681;8543;109;24931;271;1;47200;12012;54239;11614;25716;54788;11669;19002;6532;37436;16453;58677;22079;9167;36136;6750;77310;272506;291395;311289;323695;344433;367137;378609;406707;88335;117438;131290;153298;222962;43868;55673;9165;48358;54749;47021;63067;17901	8799;19484;29942;48990;64518;137973;164817;587987;664675;689292;704645;722048;724688;990222;1018364;2264616;2331032;2349969;2440311;2865902;2872149;2890928;3192840;3208737;3215888;3249984;3254407;3266669;3751045;3778284;3786282;4006766;4148091;4152827;4164266;4403692;4579682;5101034;5146036;5168254;6190352;6199521;9994194;16787677;29018101;30287067;86165;99158;111937;864177;910342;938821;974326;1061053;2200172;2211522;2377887;2475021;2480259;3138578;3163040;3169824;4422265;4433799;4458230;4470626;4772817;4784772;4800948;4972135;4987893;5009162;5024095;5065346;5079083;30262131;30271424;2554063;6527379;13031570;36173686;42685377;30278448;42148001;43653693;10166163;43438000;43453167;43486737;60259082;12667699;41425588;41427373;46922797;11859;10610314;23207985;23249815;38715256;39437185;39448002;48563627;48582845;48619082;48739912;48930080;48990462;49033605;53499040;53503132;38689190;39222426;39233232;39417300;48607262;48758581;48816005;48864018;48870225;48902767;49004120;49019188;52052965;1773538;14333073;26746207;39323695;14342427;41216000;41221489;10814463;5932124;9717417;5979331;9235496;14819108;13586041;24706574;2824176;23294567;23306843;23327296;5510352;5530703;24129810;30395870;30416906;22986142;25907625;34187912;7326953;5743;51770;78745;3803;24986;54892;74324;49695;69903;30185;33418;66480;47754;20848;11019;6453;15570;6023;1954;3625;627;791;236;600;929;139;618;2813;3306;5475;1941;1583;824;24822;7688;1193;593;1851;1325;2682;6602;42869;70992;3421;7376;2448;3089;7062;3899;630;6874;16189;31673;85;10118;38073;463;5678;22450;10639;10217;12952;1715;18820;2147;3002;13646;4682;3668;20054;5402;2012;391;7155;938;511;867;6532;6746;868;1233;7367;54608;1870;9027;12323;1263;1342;23942;37620;804;4141;16853;8630;175;25014;409;74;47365;12095;54413;11784;25808;54871;11744;19077;6607;37569;16536;58745;22251;9237;36219;6789;77482;272643;291485;311360;323764;344504;367230;378692;406774;88428;117531;131462;153468;223055;43961;55760;9335;48441;54793;47083;63114;17974	+;+;+;+;+;+;+;+;+;+;+;+;+;+;+;+;+;+;+;+;+;+;+;+;+;+;+;+;+;+;+;+;+;+;+;+;+;+;+;+;+;+;+;+;+;+;-;-;-;-;-;-;-;-;-;-;-;-;-;-;-;-;-;-;-;-;-;-;-;-;-;-;-;-;-;-;-;+;-;-;-;+;-;+;-;+;+;+;-;-;-;-;-;+;-;-;-;-;-;-;-;-;-;-;-;-;-;-;-;-;+;+;+;+;+;+;+;+;+;+;+;+;+;-;-;-;-;+;+;+;+;+;+;-;-;-;-;-;-;-;-;-;+;+;+;+;+;-;-;-;-;-;+;+;-;-;-;+;-;-;+;+;+;-;+;+;-;+;+;-;-;-;-;+;-;+;+;-;+;+;-;+;+;-;+;+;-;-;-;-;+;+;+;-;+;-;+;+;+;+;-;+;-;-;-;-;+;-;-;+;+;+;-;+;+;+;+;+;+;+;-;+;-;+;-;+;-;-;+;+;+;+;+;-;-;-;+;-;+;-;-;-;+;-;+;+;+;-;-;-;-;-;+;-;+;-;-;+;-;+;-;+;-;-;-;-;-;-;-;-;-;-;-;-;+;+;+;+;+;+;-;-;+;+;-;-;+	28018	735.25	1177.50	1093.00	1584.66	925.08	738.83	1113.75	1418.08	1222.17	930.17	1373.83	1118.42	103.83	187.08	81.50	145.00	59.00	258.92	227.33	133.08	269.50	92.75	137.67	147.25	159.50	88.17
```
