## Supplemental Code for "Dynamic regulation of gonadal transposon control across the lifespan of the naturally short-lived African turquoise killifish": MF1_piRNA_length.txt

```
502932 24
566236 25
895076 26
1274374 27
1194535 28
687838 29
298150 30
386914 31
223166 32
105658 33
44054 34
15376 35
```
