## Supplemental Code for "Dynamic regulation of gonadal transposon control across the lifespan of the naturally short-lived African turquoise killifish": MF2_piRNA_length.txt

```
524302 24
540682 25
836750 26
1160362 27
1125919 28
665667 29
278488 30
295059 31
168421 32
88212 33
52593 34
15711 35
```
