## Supplemental Code for "Dynamic regulation of gonadal transposon control across the lifespan of the naturally short-lived African turquoise killifish": MF3_piRNA_length.txt

```
451872 24
475343 25
729157 26
994777 27
955393 28
566812 29
241938 30
264057 31
137452 32
69038 33
38258 34
11738 35
```
