## Supplemental Code for "Dynamic regulation of gonadal transposon control across the lifespan of the naturally short-lived African turquoise killifish": MF4_piRNA_length.txt

```
501031 24
518957 25
821981 26
1212525 27
1301863 28
854140 29
385002 30
489028 31
370307 32
209915 33
134741 34
37114 35
```
