## Supplemental Code for "Dynamic regulation of gonadal transposon control across the lifespan of the naturally short-lived African turquoise killifish": MF5_piRNA_length.txt

```
396620 24
365378 25
583331 26
814067 27
799341 28
469414 29
194232 30
270683 31
210074 32
110353 33
54013 34
18699 35
```
