## Supplemental Code for "Dynamic regulation of gonadal transposon control across the lifespan of the naturally short-lived African turquoise killifish": OF1_piRNA_length.txt

```
481901 24
616216 25
1016305 26
1420364 27
1280246 28
768136 29
299616 30
197204 31
83796 32
39865 33
20592 34
10292 35
```
