## Supplemental Code for "Dynamic regulation of gonadal transposon control across the lifespan of the naturally short-lived African turquoise killifish": OF3_piRNA_length.txt

```
621847 24
764308 25
1279778 26
1800387 27
1655417 28
1013192 29
401130 30
271888 31
124345 32
63780 33
33431 34
16144 35
```
