## Supplemental Code for "Dynamic regulation of gonadal transposon control across the lifespan of the naturally short-lived African turquoise killifish": OF4_piRNA_length.txt

```
467811 24
534323 25
905732 26
1336011 27
1349760 28
869113 29
366361 30
322214 31
195439 32
95982 33
58361 34
35164 35
```
