## Supplemental Code for "Dynamic regulation of gonadal transposon control across the lifespan of the naturally short-lived African turquoise killifish": OF5_piRNA_length.txt

```
471052 24
566737 25
871416 26
1082315 27
874587 28
458899 29
148298 30
74839 31
30889 32
15728 33
7152 34
2872 35
```
