## Supplemental Code for "Dynamic regulation of gonadal transposon control across the lifespan of the naturally short-lived African turquoise killifish": YF1_piRNA_length.txt

```
437076 24
450933 25
737082 26
1066736 27
1009156 28
604285 29
254317 30
220868 31
127290 32
83443 33
39282 34
8236 35
```
