## Supplemental Code for "Dynamic regulation of gonadal transposon control across the lifespan of the naturally short-lived African turquoise killifish": YF2_piRNA_length.txt

```
639188 24
818034 25
1361587 26
1964888 27
1826768 28
1089824 29
434806 30
290181 31
179963 32
98291 33
45262 34
8923 35
```
