## Supplemental Code for "Dynamic regulation of gonadal transposon control across the lifespan of the naturally short-lived African turquoise killifish": YF3_piRNA_length.txt

```
455041 24
643408 25
1216285 26
1853068 27
1829787 28
1164546 29
449498 30
225745 31
92615 32
63864 33
44707 34
14832 35
```
