## Supplemental Code for "Dynamic regulation of gonadal transposon control across the lifespan of the naturally short-lived African turquoise killifish": YF4_piRNA_length.txt

```
476837 24
624267 25
1154134 26
1723554 27
1690373 28
1054623 29
420269 30
263163 31
168163 32
119278 33
68707 34
27775 35
```
