## Supplemental Code for "Dynamic regulation of gonadal transposon control across the lifespan of the naturally short-lived African turquoise killifish": YF5_piRNA_length.txt

```
650460 24
687457 25
1060424 26
1341014 27
1157733 28
636020 29
214871 30
151002 31
90924 32
62887 33
27144 34
8925 35
```
