## Supplemental Code for "Dynamic regulation of gonadal transposon control across the lifespan of the naturally short-lived African turquoise killifish": MM1_piRNA_length.txt

```
908080 24
1332259 25
2199684 26
2810118 27
2436900 28
1294965 29
398717 30
259077 31
394597 32
473376 33
138464 34
43173 35
```
