## Supplemental Code for "Dynamic regulation of gonadal transposon control across the lifespan of the naturally short-lived African turquoise killifish": MM2_piRNA_length.txt

```
789180 24
1126587 25
1794348 26
2164355 27
1776259 28
872714 29
248902 30
127599 31
208576 32
279155 33
66851 34
18107 35
```
