## Supplemental Code for "Dynamic regulation of gonadal transposon control across the lifespan of the naturally short-lived African turquoise killifish": MM3_piRNA_length.txt

```
1055536 24
1478305 25
2265623 26
2671289 27
2126888 28
997803 29
269710 30
134233 31
170816 32
203065 33
41716 34
9088 35
```
