## Supplemental Code for "Dynamic regulation of gonadal transposon control across the lifespan of the naturally short-lived African turquoise killifish": MM5_piRNA_length.txt

```
724239 24
1041721 25
1678907 26
2155706 27
1877859 28
953764 29
338309 30
354513 31
484148 32
510436 33
138872 34
40972 35
```
