## Supplemental Code for "Dynamic regulation of gonadal transposon control across the lifespan of the naturally short-lived African turquoise killifish": OM1_piRNA_length.txt

```
1049304 24
1332488 25
1868422 26
2010229 27
1476423 28
640301 29
162721 30
119820 31
229879 32
149678 33
27037 34
8357 35
```
