## Supplemental Code for "Dynamic regulation of gonadal transposon control across the lifespan of the naturally short-lived African turquoise killifish": OM3_piRNA_length.txt

```
1054694 24
1347852 25
1873145 26
2000735 27
1473612 28
656298 29
156807 30
53346 31
55329 32
48717 33
12850 34
3147 35
```
