## Supplemental Code for "Dynamic regulation of gonadal transposon control across the lifespan of the naturally short-lived African turquoise killifish": OM4_piRNA_length.txt

```
865657 24
1216911 25
1909201 26
2305325 27
1914889 28
966111 29
272379 30
184340 31
338578 32
184178 33
59555 34
22277 35
```
