## Supplemental Code for "Dynamic regulation of gonadal transposon control across the lifespan of the naturally short-lived African turquoise killifish": OM5_piRNA_length.txt

```
772847 24
1139437 25
1848921 26
2312246 27
2007500 28
1052633 29
296748 30
126911 31
178947 32
155983 33
44213 34
17234 35
```
