## Supplemental Code for "Dynamic regulation of gonadal transposon control across the lifespan of the naturally short-lived African turquoise killifish": YM1_piRNA_length.txt

```
769492 24
935109 25
1513838 26
1937260 27
1773432 28
931774 29
322334 30
339155 31
379102 32
276712 33
128292 34
42370 35
```
