## Supplemental Code for "Dynamic regulation of gonadal transposon control across the lifespan of the naturally short-lived African turquoise killifish": YM2_piRNA_length.txt

```
512897 24
964995 25
1960899 26
3033285 27
3114157 28
1968234 29
696131 30
313218 31
364947 32
281844 33
85660 34
44050 35
```
