## Supplemental Code for "Dynamic regulation of gonadal transposon control across the lifespan of the naturally short-lived African turquoise killifish": YM3_piRNA_length.txt

```
814653 24
1313379 25
2291097 26
3082850 27
2772202 28
1527103 29
475609 30
201929 31
293654 32
233104 33
51191 34
19489 35
```
