## Supplemental Code for "Dynamic regulation of gonadal transposon control across the lifespan of the naturally short-lived African turquoise killifish": YM5_piRNA_length.txt

```
796250 24
1317785 25
2362489 26
3252609 27
2993433 28
1699880 29
528764 30
206157 31
263691 32
199271 33
45630 34
19015 35
```
