## Supplemental Code for "Dynamic regulation of gonadal transposon control across the lifespan of the naturally short-lived African turquoise killifish": Killifish_Lifespans.txt

```
time sex status
19.4 Male 1
16.4 Male 1
17.1 Male 1
17.7 Male 1
18.1 Male 1
19.5 Male 1
20.1 Male 1
13 Male 1
13.8 Male 1
25.5 Male 1
32.6 Male 1
29.6 Male 1
24.2 Male 1
16.6 Male 1
19.8 Male 1
20.4 Male 1
22.3 Male 1
21.6 Male 1
14.2 Male 1
14.5 Male 1
16.4 Male 1
18.8 Male 1
21.6 Male 1
16.6 Male 1
18 Male 1
16 Male 1
16.2 Male 1
26.8 Male 1
17 Male 1
16.8 Male 1
27 Male 1
18.6 Male 1
20 Male 1
23.4 Male 1
26.4 Male 1
30 Male 1
30 Male 1
27.3 Female 1
16 Female 1
21.1 Female 1
17.4 Female 1
29.3 Female 1
31.3 Female 1
30.8 Female 1
40.6 Female 1
42.2 Female 1
26.3 Female 1
17 Female 1
19.7 Female 1
21.5 Female 1
13.3 Female 1
18.2 Female 1
19.4 Female 1
15 Female 1
26.8 Female 1
27.9 Female 1
29.6 Female 1
34 Female 1
35.3 Female 1
25.1 Female 1
49.1 Female 1
```
