## Supplemental Code for "Dynamic regulation of gonadal transposon control across the lifespan of the naturally short-lived African turquoise killifish": 2022-11-03_Granulator_prep_session_Info.txt

```
R version 4.1.2 (2021-11-01)
Platform: x86_64-apple-darwin17.0 (64-bit)
Running under: macOS Mojave 10.14.6

Matrix products: default
BLAS:   /System/Library/Frameworks/Accelerate.framework/Versions/A/Frameworks/vecLib.framework/Versions/A/libBLAS.dylib
LAPACK: /Library/Frameworks/R.framework/Versions/4.1/Resources/lib/libRlapack.dylib

locale:
[1] en_US.UTF-8/en_US.UTF-8/en_US.UTF-8/C/en_US.UTF-8/en_US.UTF-8

attached base packages:
[1] stats4    stats     graphics  grDevices utils     datasets  methods   base     

other attached packages:
 [1] beeswarm_0.4.0         pheatmap_1.0.12        granulator_1.2.0       sp_1.5-0              
 [5] SeuratObject_4.1.2     Seurat_4.2.0           GenomicFeatures_1.46.5 AnnotationDbi_1.56.2  
 [9] Biobase_2.54.0         GenomicRanges_1.46.1   GenomeInfoDb_1.30.1    IRanges_2.28.0        
[13] S4Vectors_0.32.4       BiocGenerics_0.40.0   

loaded via a namespace (and not attached):
  [1] utf8_1.2.2                  reticulate_1.26             tidyselect_1.2.0            RSQLite_2.2.18             
  [5] htmlwidgets_1.5.4           grid_4.1.2                  BiocParallel_1.28.3         lpSolve_5.6.17             
  [9] Rtsne_0.16                  munsell_0.5.0               codetools_0.2-18            ica_1.0-3                  
 [13] units_0.8-0                 future_1.28.0               miniUI_0.1.1.1              withr_2.5.0                
 [17] spatstat.random_2.2-0       colorspace_2.0-3            progressr_0.11.0            limSolve_1.5.6             
 [21] filelock_1.0.2              uuid_1.1-0                  knitr_1.40                  rstudioapi_0.14            
 [25] ROCR_1.0-11                 officer_0.4.4               tensor_1.5                  listenv_0.8.0              
 [29] labeling_0.4.2              MatrixGenerics_1.6.0        GenomeInfoDbData_1.2.7      polyclip_1.10-0            
 [33] farver_2.1.1                bit64_4.0.5                 parallelly_1.32.1           vctrs_0.4.2                
 [37] generics_0.1.3              xfun_0.33                   BiocFileCache_2.2.1         R6_2.5.1                   
 [41] gridGraphics_0.5-1          bitops_1.0-7                spatstat.utils_2.3-1        cachem_1.0.6               
 [45] DelayedArray_0.20.0         assertthat_0.2.1            promises_1.2.0.1            BiocIO_1.4.0               
 [49] scales_1.2.1                rgeos_0.5-9                 gtable_0.3.1                globals_0.16.1             
 [53] goftest_1.2-3               rlang_1.0.6                 systemfonts_1.0.4           splines_4.1.2              
 [57] rtracklayer_1.54.0          lazyeval_0.2.2              spatstat.geom_2.4-0         yaml_2.3.5                 
 [61] reshape2_1.4.4              abind_1.4-5                 httpuv_1.6.6                tools_4.1.2                
 [65] ggplotify_0.1.0             ggplot2_3.3.6               ellipsis_0.3.2              spatstat.core_2.4-4        
 [69] RColorBrewer_1.1-3          proxy_0.4-27                ggridges_0.5.4              Rcpp_1.0.9                 
 [73] plyr_1.8.7                  base64enc_0.1-3             progress_1.2.2              zlibbioc_1.40.0            
 [77] classInt_0.4-8              purrr_0.3.5                 RCurl_1.98-1.9              BiasedUrn_1.07             
 [81] epiR_2.0.52                 prettyunits_1.1.1           rpart_4.1.16                deldir_1.0-6               
 [85] pbapply_1.5-0               cowplot_1.1.1               zoo_1.8-11                  SummarizedExperiment_1.24.0
 [89] ggrepel_0.9.1               cluster_2.1.4               dtangle_2.0.9               magrittr_2.0.3             
 [93] data.table_1.14.2           scattermore_0.8             flextable_0.8.2             lmtest_0.9-40              
 [97] RANN_2.6.1                  fitdistrplus_1.1-8          matrixStats_0.62.0          evaluate_0.17              
[101] hms_1.1.2                   patchwork_1.1.2             mime_0.12                   xtable_1.8-4               
[105] XML_3.99-0.11               gridExtra_2.3               compiler_4.1.2              biomaRt_2.50.3             
[109] tibble_3.1.8                KernSmooth_2.23-20          crayon_1.5.2                htmltools_0.5.3            
[113] mgcv_1.8-40                 later_1.3.0                 tidyr_1.2.1                 lubridate_1.8.0            
[117] DBI_1.1.3                   dbplyr_2.2.1                MASS_7.3-58.1               rappdirs_0.3.3             
[121] sf_1.0-8                    Matrix_1.5-1                cli_3.4.1                   quadprog_1.5-8             
[125] parallel_4.1.2              igraph_1.3.5                pkgconfig_2.0.3             GenomicAlignments_1.30.0   
[129] plotly_4.10.0               spatstat.sparse_2.1-1       xml2_1.3.3                  XVector_0.34.0             
[133] yulab.utils_0.0.5           stringr_1.4.1               digest_0.6.29               sctransform_0.3.5          
[137] RcppAnnoy_0.0.19            spatstat.data_2.2-0         Biostrings_2.62.0           rmarkdown_2.17             
[141] leiden_0.4.3                uwot_0.1.14                 gdtools_0.2.4               restfulr_0.0.15            
[145] curl_4.3.3                  shiny_1.7.2                 Rsamtools_2.10.0            rjson_0.2.21               
[149] lifecycle_1.0.3             nlme_3.1-160                jsonlite_1.8.2              viridisLite_0.4.1          
[153] fansi_1.0.3                 pillar_1.8.1                lattice_0.20-45             KEGGREST_1.34.0            
[157] fastmap_1.1.0               httr_1.4.4                  survival_3.4-0              glue_1.6.2                 
[161] zip_2.2.1                   png_0.1-7                   pander_0.6.5                bit_4.0.4                  
[165] nnls_1.4                    class_7.3-20                stringi_1.7.8               blob_1.2.3                 
[169] memoise_2.0.1               dplyr_1.0.10                irlba_2.3.5.1               e1071_1.7-11               
[173] future.apply_1.9.1         
```
