## Supplemental Code for "Dynamic regulation of gonadal transposon control across the lifespan of the naturally short-lived African turquoise killifish": Gene_TE_Counts.cntTable (part 3 of 3)

```
G4P62_018547 14 4 8 18 5 7 9 2 10 13 5 11 2 3 2 9 2 17 12 11 7 11 15 0 10 9
G4P62_018548 228 245 332 390 324 267 246 158 257 217 261 213 207 363 282 588 314 362 386 503 458 357 1236 207 229 336
G4P62_018549 6 3 2 2 0 275 265 172 66 37 17 11 11 247 304 269 396 8 12 20 13 28 99 248 270 383
G4P62_018550 388 454 520 550 579 462 409 291 328 528 552 470 413 454 637 574 492 591 546 788 559 755 691 396 444 621
G4P62_018551 795 926 1264 1140 1163 615 581 433 449 1018 1225 1326 1049 338 571 565 689 1130 1196 1546 1207 1179 570 365 578 686
G4P62_018552 38 30 26 27 48 50 33 44 80 19 23 15 15 40 79 65 56 46 64 65 33 40 67 57 53 83
G4P62_018553 642 274 256 360 690 879 611 648 1188 447 397 240 303 346 1015 681 545 1393 608 1360 1107 677 768 789 1161 1478
G4P62_018554 89 94 82 99 76 749 766 627 625 34 61 59 49 435 695 554 808 91 117 69 70 61 545 368 380 604
G4P62_018555 41 52 138 147 95 95 83 51 75 47 52 57 40 55 97 79 82 134 95 159 149 91 173 69 94 105
G4P62_018556 527 575 896 818 729 606 627 456 574 811 895 782 741 373 582 563 639 779 822 1011 752 918 513 359 475 565
G4P62_018557 53 49 86 93 83 272 296 240 229 184 186 126 130 169 298 220 324 136 110 186 180 230 188 179 240 255
G4P62_018558 196 258 299 314 361 195 208 142 166 323 334 251 253 141 235 240 222 320 221 396 301 319 257 162 204 262
G4P62_018559 1442 1580 1850 1827 1987 3100 2885 2449 2697 4037 4017 3226 3204 1976 2968 2883 3023 2439 3097 3755 2588 4333 4055 1558 2079 2714
G4P62_018560 168 230 217 416 372 419 441 319 422 427 331 297 333 438 489 608 510 383 403 668 645 586 604 311 421 540
G4P62_018561 254 297 396 264 325 516 634 446 502 522 550 538 473 322 488 372 528 347 513 551 366 553 436 292 393 470
G4P62_018562 6 1 3 14 8 27 13 6 18 1 6 12 5 13 10 19 16 6 3 6 15 15 135 17 11 10
G4P62_018563 238 222 439 498 443 144 101 90 84 797 683 462 495 149 193 260 253 558 433 540 536 985 269 135 159 350
G4P62_018564 32 3 7 14 10 28 5 4 102 9 11 16 9 15 36 3 7 19 18 33 15 19 9 11 3 3
G4P62_018565 165 92 0 130 0 113 110 74 127 0 36 50 59 76 91 88 90 54 126 152 114 132 125 112 0 117
G4P62_018566 6 0 0 11 1 30 17 19 21 0 0 0 0 9 10 23 16 5 1 1 1 2 17 7 2 12
G4P62_018567 11 24 19 23 51 74 59 47 46 14 39 14 28 21 50 41 51 32 28 7 22 14 44 18 40 54
G4P62_018568 252 285 395 302 413 122 97 101 105 807 640 537 604 78 115 73 92 399 594 680 420 898 166 35 154 171
G4P62_018569 12 8 13 4 2 1 3 2 3 6 5 10 3 2 5 4 1 6 2 2 5 4 5 5 4 6
G4P62_018570 469 764 934 941 854 759 922 546 553 741 786 631 625 489 941 755 794 1002 533 988 861 789 853 556 830 910
G4P62_018571 0 0 0 0 0 2 10 2 1 1 1 1 0 4 6 14 8 0 0 0 1 0 16 3 3 4
G4P62_018572 11 24 18 8 14 23 22 12 20 9 8 14 29 26 33 38 28 18 12 19 17 20 34 23 48 41
G4P62_018573 244 292 305 360 357 342 326 273 344 622 728 558 546 198 291 283 306 479 526 636 437 600 562 187 237 285
G4P62_018574 335 342 469 467 451 179 193 155 193 338 387 441 332 162 231 297 240 418 439 596 396 478 704 113 211 254
G4P62_018575 291 322 394 390 309 428 472 389 483 212 270 279 242 214 439 370 404 310 277 345 242 277 527 270 265 388
G4P62_018576 6 22 2 14 15 12 14 12 11 105 79 22 82 26 28 25 23 43 45 62 33 188 4 6 6 21
G4P62_018577 0 3 0 3 3 24 12 13 21 0 0 1 0 52 37 59 37 0 3 3 3 7 9 19 23 30
G4P62_018578 37 28 69 67 35 1488 1548 1237 1536 33 57 36 32 846 1433 1162 1440 73 55 84 46 61 1421 834 1010 1179
G4P62_018579 9042 11606 14844 14447 13480 7640 7484 6298 6902 13423 14479 13864 11135 5284 8719 8785 8090 14600 14915 18317 15744 14738 9734 5610 6827 8687
G4P62_018580 596 924 761 928 877 640 627 405 361 1176 1260 1124 966 552 722 735 652 1181 968 1313 1129 1226 1160 516 611 707
G4P62_018581 311 369 443 428 323 29747 30963 25101 20829 203 354 279 312 19901 29317 21402 31910 321 242 429 308 146 11903 16086 21010 24153
G4P62_018582 101 101 83 78 91 857 818 696 471 176 188 138 122 676 865 820 1081 131 107 168 187 214 498 533 829 903
G4P62_018583 0 0 0 0 0 2721 2666 2852 2111 0 0 0 1 2317 2536 2826 2991 0 0 0 1 3 1935 1490 2275 2987
G4P62_018584 609 525 696 666 722 76 81 76 94 932 982 942 874 74 90 190 97 778 1006 1068 761 1245 559 60 67 76
G4P62_018585 72 78 118 142 146 56 38 43 31 357 293 204 259 42 72 86 78 280 299 304 231 417 49 42 28 64
G4P62_018586 5 5 0 8 5 92 61 37 16 1 6 9 1 54 108 69 128 9 0 4 4 4 22 106 115 136
G4P62_018587 1313 1764 3846 2859 2038 0 0 0 0 1283 1300 1503 870 0 1 0 4 1731 1799 2579 2657 894 0 0 1 2
G4P62_018588 177 243 180 246 372 218 194 218 191 155 159 187 166 214 222 328 255 245 220 251 225 205 341 176 148 233
G4P62_018589 196 250 279 496 221 116 107 62 89 151 174 184 149 48 91 85 79 273 348 413 304 185 89 48 59 100
G4P62_018590 36 25 32 31 35 122 116 50 56 71 67 53 45 89 145 185 127 57 53 54 73 83 290 113 103 129
G4P62_018591 0 0 0 0 0 0 1 0 0 0 0 0 0 1 2 3 1 0 0 0 0 0 1 0 2 0
G4P62_018592 276 373 356 413 475 1168 1213 794 483 569 559 370 403 1018 1689 1286 1933 567 345 735 625 655 866 1464 1797 2064
G4P62_018593 14 1273 1645 1677 841 2026 3033 2352 1947 3740 1862 1440 1493 1280 2013 2557 3409 2426 1479 1806 1123 4672 1350 1360 1561 2998
G4P62_018594 766 817 1171 1127 917 3519 3737 3001 2996 659 565 558 469 2496 3876 3640 4535 952 800 868 677 951 2701 2639 3281 3730
G4P62_018595 581 852 647 792 987 642 640 492 332 646 860 867 659 489 734 701 845 1073 821 1050 983 639 709 526 735 836
G4P62_018596 510 626 972 886 700 36771 38416 32250 26590 777 687 719 609 26187 34773 27253 39453 841 710 808 629 1118 18922 21838 29849 35488
G4P62_018597 4268 4563 6279 5653 5210 53 53 55 55 5531 5783 4623 5029 42 36 36 45 6502 8608 8687 5360 8766 51 32 43 53
G4P62_018598 967 886 1964 1666 1240 457 536 366 415 1151 1251 1132 955 330 509 532 530 1213 1059 1459 1176 1497 618 323 439 553
G4P62_018599 44 36 39 35 33 40 35 22 32 27 25 26 17 18 55 35 32 36 17 64 51 17 52 24 27 40
G4P62_018600 39 55 94 160 95 297 282 168 168 454 334 155 240 253 400 362 365 198 159 298 230 531 242 318 386 462
G4P62_018601 0 0 0 4 0 11 14 5 5 2 0 0 0 9 18 10 23 0 0 2 1 3 11 11 7 22
G4P62_018602 621 499 329 332 793 74 94 49 142 242 211 237 139 89 134 97 177 458 262 524 655 208 91 62 78 98
G4P62_018603 1892 1964 2831 2740 2410 1476 1597 1181 1253 2287 2480 2114 1869 993 1486 1425 1522 2171 1565 2618 2527 2399 1407 877 1250 1504
G4P62_018604 463 525 745 593 513 1531 1611 1375 1521 525 602 673 486 869 1515 1368 1482 486 581 657 523 538 1281 844 1017 1248
G4P62_018605 17 16 22 24 25 42 28 16 14 12 14 12 13 53 74 65 122 18 13 30 20 20 18 82 107 128
G4P62_018606 47 49 79 105 75 115 114 88 50 317 230 198 184 102 128 129 166 161 178 255 135 321 84 90 124 149
G4P62_018607 6 7 10 15 15 149 163 138 136 9 9 12 10 122 156 133 145 14 11 12 13 12 108 108 126 145
G4P62_018608 3993 5561 4792 5322 5921 3909 3768 2907 2720 5183 5619 5867 4783 3154 4543 5117 4788 6336 5657 8234 7693 6543 5860 3350 4089 5609
G4P62_018609 237 320 288 434 397 719 737 565 540 257 273 273 248 641 985 842 980 496 464 497 452 371 801 535 768 857
G4P62_018610 2 0 1 0 122 3 0 1 1 3 3 4 4 2 0 2 0 0 3 0 1 2 2 0 2 2
G4P62_018611 3628 3556 4812 4821 5282 176 145 115 126 9992 10544 8692 8652 191 225 364 185 7567 9406 10221 6907 11487 833 111 167 272
G4P62_018612 30 19 19 60 12 339 284 202 175 66 67 55 56 197 392 341 391 44 78 72 56 73 233 246 325 365
G4P62_018613 10 1 1 10 7 20 26 13 27 3 11 6 8 47 31 75 43 8 4 6 8 18 306 22 18 23
G4P62_018614 0 0 0 0 0 0 0 0 0 0 0 0 1 2 0 5 0 0 0 0 0 0 3 0 0 0
G4P62_018615 62 23 55 44 93 725 673 543 443 84 59 55 60 472 715 546 908 77 92 108 108 92 368 455 634 787
G4P62_018616 88 85 151 202 155 1174 1140 838 756 88 108 105 98 755 1216 846 1355 154 141 187 194 113 824 760 1000 1103
G4P62_018617 1 3 8 6 15 6 0 3 9 29 40 34 29 2 6 6 7 14 22 19 17 33 3 5 0 7
G4P62_018618 62 128 107 205 122 329 432 419 283 247 239 171 189 321 427 383 423 144 154 142 183 230 226 180 262 403
G4P62_018619 294 266 308 309 267 481 544 364 431 441 405 318 327 262 518 518 543 317 420 441 361 427 487 349 438 500
G4P62_018620 484 580 877 844 724 1966 1915 1292 1253 818 782 730 651 1336 2196 1880 2440 807 805 1022 784 888 1566 1622 2009 2272
G4P62_018621 1 0 0 0 0 75 79 31 43 0 0 0 0 172 220 135 185 0 0 3 1 1 37 149 250 193
G4P62_018622 769 1097 1130 1195 1221 4136 4292 3049 3075 1117 1372 1165 979 2656 5501 5201 5446 1557 1317 2198 1779 1287 4466 3936 5432 6575
G4P62_018623 3 22 10 22 7 509 488 403 464 6 4 0 2 276 483 297 371 5 17 13 23 15 392 265 309 426
G4P62_018624 300 364 451 443 572 119 117 74 101 882 934 725 717 117 116 138 106 689 423 858 729 936 134 90 69 107
G4P62_018625 0 0 0 0 0 25 18 24 11 0 0 0 0 32 30 16 28 0 0 0 0 0 10 8 9 21
G4P62_018626 7 9 17 16 5 3 3 2 3 10 7 9 8 3 12 5 9 5 13 6 12 8 4 6 7 5
G4P62_018627 802 918 1644 1675 1400 3090 3259 2318 2220 1443 1672 1533 1170 1950 3536 3113 3760 1743 1422 1954 1769 1661 3256 2541 3432 3858
G4P62_018628 0 0 0 0 0 3 2 5 2 0 0 0 1 0 3 5 8 0 1 2 7 1 2 2 3 4
G4P62_018629 179 287 296 371 433 216 277 178 185 341 364 247 249 349 459 725 568 504 497 592 598 340 301 211 264 376
G4P62_018630 2 2 2 4 0 17 16 9 8 9 5 4 3 22 39 21 38 16 3 19 8 3 26 22 34 70
G4P62_018631 12 3 7 13 12 11 13 19 24 6 7 3 4 5 15 16 12 19 6 13 29 7 7 5 7 9
G4P62_018632 1663 1665 2325 2351 2050 4503 4496 3799 4501 832 866 1156 739 2710 4493 3888 4852 1495 1451 1527 1217 1124 3699 3038 3696 4822
G4P62_018633 2194 2103 2921 2879 2922 3275 3320 2599 2317 5078 5437 4379 4192 2117 3417 2846 3532 3744 4267 4988 3449 6345 2364 2090 2857 3547
G4P62_018634 6 22 26 19 25 1397 1290 871 408 54 21 15 22 1115 1688 1202 1971 38 20 26 30 59 472 1388 1732 1931
G4P62_018635 1211 1516 1722 1640 1867 1491 1507 1223 1529 1912 2027 1706 1557 1075 1692 1697 1824 1825 2094 2323 1934 2257 2093 1213 1375 1980
G4P62_018636 40 36 41 120 97 225 163 71 200 83 75 80 80 170 83 160 70 115 95 129 97 92 130 91 145 124
G4P62_018637 0 0 2 3 0 12 4 3 4 2 2 2 0 8 14 8 13 2 7 3 3 5 5 3 9 6
G4P62_018638 0 0 1 1 0 3 1 0 0 1 0 0 1 2 4 1 6 0 0 0 0 0 1 3 3 4
G4P62_018639 709 641 815 653 772 557 536 460 334 1149 1139 1120 1032 453 679 675 835 1104 927 1261 886 1331 544 501 661 911
G4P62_018640 585 775 931 993 939 1087 1113 770 805 1080 1303 1111 929 585 1106 961 1097 1132 1014 1327 1090 1051 991 700 844 1010
G4P62_018641 327 526 615 603 603 62 89 85 101 611 645 686 530 39 84 63 72 390 589 567 356 659 106 28 43 57
G4P62_018642 819 914 988 974 1124 122 149 104 122 1263 1367 1108 1059 91 189 147 165 1075 815 1308 1026 1444 195 80 149 173
G4P62_018643 1559 2057 2414 2606 2401 7130 7432 5362 5432 2047 2309 1981 1728 4752 8182 6585 8663 2646 2013 3015 2628 2536 5560 5967 7535 8756
G4P62_018644 96 95 166 134 104 267 289 235 167 296 301 217 240 228 394 257 407 195 209 242 163 282 189 250 300 408
G4P62_018645 0 0 2 0 0 9 6 6 10 1 0 0 0 13 19 11 19 0 1 0 0 0 2 8 23 8
G4P62_018646 58 41 48 44 78 3375 3545 3055 2063 76 71 67 58 2157 3137 2644 3511 75 63 93 106 40 1700 1740 2581 2914
G4P62_018647 99 155 172 221 220 1068 1208 821 581 517 431 287 337 949 1470 1236 1711 474 365 581 483 727 925 1148 1505 1948
G4P62_018648 501 572 668 898 873 443 425 324 390 573 506 476 356 698 695 1184 596 1268 1332 1212 1254 1167 4734 406 523 744
G4P62_018649 316 344 491 466 397 1211 1336 973 935 441 456 336 323 931 1392 1213 1599 425 401 545 399 496 1054 1019 1296 1549
G4P62_018650 0 0 0 0 0 0 3 0 1 0 0 0 0 1 6 2 8 0 0 0 2 0 0 2 1 7
G4P62_018651 1 2 5 0 17 31 38 26 17 21 20 6 15 19 32 27 37 9 11 10 13 15 14 28 44 36
G4P62_018652 50 106 88 106 97 276 269 169 197 99 134 105 108 211 267 260 992 204 80 225 184 220 282 132 213 316
G4P62_018653 1340 1980 2207 2192 2229 5172 5647 4479 4004 1797 2101 2038 1567 3203 5434 4247 5469 2615 2129 2864 2497 1914 4381 3456 4265 5342
G4P62_018654 9 19 4 10 6 3 11 6 1 27 13 14 15 19 16 22 16 26 8 10 24 10 21 18 13 34
G4P62_018655 528 751 1004 1115 825 374 414 307 296 1447 1702 1240 1224 286 517 497 563 1219 1102 1550 1370 1602 616 354 495 614
G4P62_018656 8 6 12 3 6 16 18 15 37 7 23 9 20 14 20 21 14 25 16 39 52 11 13 15 22 41
G4P62_018657 1090 1026 1437 1459 1574 60 60 61 50 4868 4801 3796 3910 47 67 63 65 2722 3407 4148 2866 4948 59 34 42 53
G4P62_018658 659 636 854 837 680 502 478 321 402 564 766 660 508 372 563 605 601 763 859 886 763 805 546 338 427 605
G4P62_018659 0 0 0 6 1 40 31 35 30 1 0 0 0 24 46 23 41 5 0 0 5 4 15 20 24 25
G4P62_018660 1764 1434 2292 2198 2156 68 90 67 69 8321 8169 5216 6471 34 75 57 74 3794 4761 6330 4081 8704 61 45 43 69
G4P62_018661 69 49 59 113 113 155 107 90 127 69 73 45 60 797 311 1184 256 151 139 146 221 343 3148 133 153 135
G4P62_018662 37 47 40 56 57 895 843 547 418 109 105 74 69 710 1077 817 1283 94 55 115 92 139 474 925 1229 1356
G4P62_018663 537 776 827 738 827 1183 1110 972 843 744 918 685 609 825 1268 1057 1326 901 631 1018 985 735 950 777 1036 1279
G4P62_018664 1099 1388 1550 1465 1165 532 591 428 572 897 1195 1293 981 382 509 533 561 1260 1504 1547 1323 1172 691 321 413 546
G4P62_018665 0 1 5 2 0 10 12 10 11 0 2 8 2 1 13 12 4 3 0 4 4 0 2 5 3 15
G4P62_018666 10 20 4 21 9 53 55 30 23 8 15 17 12 25 48 36 48 14 9 19 16 17 39 14 22 40
G4P62_018667 53 99 48 114 43 389 407 314 210 92 90 57 71 276 440 457 481 110 101 121 101 118 211 297 329 385
G4P62_018668 215 304 233 343 371 681 702 501 450 670 623 408 425 575 901 910 961 636 548 919 723 737 678 583 834 1048
G4P62_018669 242 374 369 440 392 176 180 147 266 350 416 412 286 110 198 180 223 512 579 535 381 322 248 90 133 211
G4P62_018670 606 566 792 773 769 2935 2799 2390 2179 1505 1625 1516 1330 1676 2882 2705 3292 1027 1286 1619 1014 1575 2235 1916 2293 2851
G4P62_018671 2 12 5 1 4 43 25 34 24 6 20 5 6 12 44 29 36 6 6 9 5 13 19 17 19 37
G4P62_018672 569 480 707 667 673 1870 1888 1500 1173 1047 1066 1030 902 1200 1928 1413 2027 828 879 1150 778 1213 1254 1223 1571 1875
G4P62_018673 1 8 1 0 6 1301 1389 1321 1790 0 0 0 1 583 1000 750 966 1 0 2 3 0 1052 520 696 873
G4P62_018674 2050 2654 2957 2863 2475 1067 1135 912 941 2164 2320 2243 1773 753 1155 1249 1263 2437 2319 2941 2398 2359 1375 699 1075 1258
G4P62_018675 567 629 571 606 676 441 440 330 390 684 759 688 542 219 424 365 377 676 704 919 713 709 580 241 304 405
G4P62_018676 55 30 42 74 33 6 6 3 7 9 26 23 13 6 6 9 5 31 49 12 43 28 24 1 4 4
G4P62_018677 315 435 296 361 379 166 218 119 136 266 362 276 226 114 238 215 280 503 525 495 459 289 258 254 213 361
G4P62_018678 1103 1269 1911 1786 1554 1127 1168 891 866 2052 1914 1572 1592 878 1414 1261 1415 1723 1791 2542 1708 2428 996 909 1329 1439
G4P62_018679 2 11 5 8 6 36 30 25 32 13 10 9 10 14 47 25 43 9 9 7 5 7 41 35 39 34
G4P62_018680 105 136 232 295 125 13152 12555 10878 9381 126 103 121 68 9062 13452 10298 13845 185 170 227 335 195 7428 7865 9966 11588
G4P62_018681 204 236 337 251 302 169 137 116 182 268 324 357 281 70 149 114 100 289 319 386 241 301 163 99 118 157
G4P62_018682 1000 1198 1431 1426 1540 3397 3468 2532 3068 1821 1995 1517 1356 2567 3862 3470 3586 2089 1457 2168 2007 2324 5352 2562 3117 3755
G4P62_018683 5 17 28 34 80 176 176 128 118 38 28 12 16 114 212 150 254 40 26 28 22 61 117 131 164 201
G4P62_018684 13 10 8 16 228 20 18 15 30 26 30 15 14 19 22 31 22 75 61 13 49 125 35 28 9 8
G4P62_018685 626 745 1028 935 880 731 784 643 814 651 736 778 505 450 778 764 780 935 740 996 820 707 957 393 555 769
G4P62_018686 0 0 0 0 0 2 1 1 3 0 0 1 0 2 6 2 4 0 0 0 0 0 0 4 7 9
G4P62_018687 23 9 12 10 9 147 181 97 115 11 27 12 5 137 210 104 172 15 29 25 15 8 119 137 215 144
G4P62_018688 570 662 1031 904 899 1416 1441 1134 1129 1083 1107 1040 823 875 1326 1125 1328 1024 925 1257 963 1246 1247 946 1324 1284
G4P62_018689 62 72 81 124 106 391 379 272 395 88 114 141 77 560 523 1012 399 224 173 172 263 426 4081 269 319 344
G4P62_018690 326 318 439 405 441 470 456 308 409 456 493 359 371 341 503 485 453 475 374 597 425 454 652 316 430 499
G4P62_018691 94 85 114 133 122 150 152 135 149 66 92 111 71 199 230 282 184 168 135 127 158 179 1088 109 110 141
G4P62_018692 7 0 19 15 16 28 36 13 11 11 11 13 4 13 34 17 26 16 7 20 7 14 22 12 17 20
G4P62_018693 940 1171 1553 1442 1388 1559 1577 1360 1039 822 841 825 630 1159 1798 1505 1696 1032 992 1324 1114 1029 1291 1157 1415 1915
G4P62_018694 359 560 615 556 537 840 788 689 652 528 602 652 461 522 771 804 870 594 620 773 736 563 795 507 617 772
G4P62_018695 2807 2604 3804 5348 4030 3339 3431 2718 2996 1730 1806 2174 1500 2419 3795 3433 3915 2732 2289 3074 3263 2360 3434 2393 3110 3953
G4P62_018696 1131 1085 1441 1392 1284 928 978 703 809 1351 1424 1393 1124 659 885 1009 1031 1337 1309 1843 1361 1554 1021 629 833 1165
G4P62_018697 2 0 0 0 0 0 6 0 0 10 6 1 10 2 2 5 10 0 3 0 6 5 1 3 2 0
G4P62_018698 0 0 0 0 3 4 6 1 1 6 8 3 0 2 6 16 11 2 7 6 4 16 1 3 4 7
G4P62_018699 28 29 31 56 45 17 18 24 19 77 69 57 82 35 30 8 31 43 47 54 51 98 18 7 17 15
G4P62_018700 0 0 0 4 0 3 5 3 2 0 1 2 0 5 11 7 6 0 0 0 0 0 1 4 7 13
G4P62_018701 407 499 637 537 603 348 248 230 266 656 697 754 607 189 302 357 301 601 666 999 683 697 440 206 281 325
G4P62_018702 610 623 700 815 911 3884 3921 2936 2752 790 856 783 624 3553 5222 4371 6111 845 729 1037 910 883 3401 3791 4697 5652
G4P62_018703 0 4 0 2 3 60 53 29 41 0 1 1 0 39 47 48 63 0 3 0 0 0 49 30 41 62
G4P62_018704 213 253 308 349 275 230 195 166 158 398 420 428 332 156 251 253 254 299 299 372 337 455 218 225 305 307
G4P62_018705 117 99 180 137 151 575 586 444 419 251 186 207 190 441 667 530 706 197 222 272 218 309 461 472 632 838
G4P62_018706 0 2 2 0 3 2 2 2 0 0 0 0 0 3 6 3 10 0 1 5 1 1 2 5 11 8
G4P62_018707 1004 940 1111 1210 1128 541 512 412 560 979 1015 1068 927 309 438 481 490 1005 1167 1237 986 1057 572 358 404 444
G4P62_018708 5380 5071 6404 6514 5578 821 896 679 697 2851 3286 3485 2873 523 942 870 977 5799 5414 6935 5328 4497 1190 651 844 997
G4P62_018709 12 16 39 30 8 134 118 109 138 5 6 19 7 61 131 82 101 5 23 13 15 12 110 67 100 114
G4P62_018710 810 884 1186 1103 1091 1077 1136 881 961 2102 1998 1678 1577 829 1384 1112 1428 1434 1780 1996 1379 2172 1038 978 1248 1506
G4P62_018711 3771 4611 4893 4918 5495 2869 3177 2100 1683 4917 5932 5237 3971 2334 3710 2987 3597 5333 2418 5712 5453 3574 2498 2564 3254 3710
G4P62_018712 7 5 4 25 24 13 11 9 8 28 49 32 13 17 22 15 12 18 9 32 20 13 1 3 12 16
G4P62_018713 2 3 9 3 7 0 0 0 1 54 35 25 35 1 2 3 3 12 16 23 21 72 2 3 2 0
G4P62_018714 25 31 54 96 90 286 248 206 238 26 44 21 19 117 250 291 239 50 56 42 49 42 308 166 216 295
G4P62_018715 16 29 34 25 37 273 305 162 89 17 11 21 10 362 483 489 583 23 14 22 26 39 238 447 641 899
G4P62_018716 20830 33904 29018 28197 34695 14780 13697 11412 12578 21356 26366 27001 20157 11075 15810 18111 15198 34159 29800 46518 39813 24095 23110 10012 13007 17219
G4P62_018717 292 354 433 368 476 377 364 306 324 576 606 579 528 243 363 382 473 558 533 706 541 607 377 269 351 416
G4P62_018718 0 0 0 0 0 0 0 1 0 2 0 0 0 0 0 0 0 0 0 0 0 0 1 0 0 0
G4P62_018719 369 506 247 332 793 515 466 378 318 327 359 329 254 340 535 581 572 512 453 614 538 563 697 312 396 678
G4P62_018720 17 5 1 5 10 15 27 14 14 33 9 10 14 28 35 98 46 18 11 15 21 23 49 34 49 44
G4P62_018721 5 0 4 0 2 15 23 10 7 10 1 1 1 22 34 22 31 1 1 5 0 9 14 26 26 30
G4P62_018722 40 39 41 36 60 1023 1136 721 525 217 146 71 120 792 1156 972 1370 128 63 165 97 175 663 670 904 1173
G4P62_018723 28 9 31 40 24 125 135 90 65 95 74 37 61 117 136 152 183 38 33 69 51 84 71 118 171 197
G4P62_018724 887 1221 1177 2187 1628 3960 4028 3119 2727 920 866 4245 709 3137 5400 3759 5776 1521 1701 1352 1323 1575 4918 3555 4998 5267
G4P62_018725 3 3 19 15 3 88 67 77 46 10 9 48 6 60 97 154 107 20 13 14 25 6 46 65 99 122
G4P62_018726 501 511 788 877 754 891 925 651 643 1109 1008 812 791 650 1084 899 1010 870 705 1026 877 1367 845 678 983 1116
G4P62_018727 28 40 35 24 14 2845 2976 2405 2545 20 15 20 23 1670 2565 1998 2737 20 25 24 30 19 1835 1263 1723 2110
G4P62_018728 0 0 0 0 0 1 0 0 0 0 0 0 0 2 0 0 0 0 0 0 0 0 2 2 1 1
G4P62_018729 3 0 5 10 16 22 14 16 26 5 8 4 4 68 65 112 29 5 1 2 4 2 55 10 15 17
G4P62_018730 215 231 310 335 311 574 619 452 442 326 361 303 245 365 612 552 715 295 330 387 313 394 536 466 686 719
G4P62_018731 8 41 39 29 52 157 149 97 67 74 61 38 42 96 195 160 217 59 65 85 63 87 138 120 153 242
G4P62_018732 6 4 20 3 25 2 2 7 5 25 19 10 12 3 2 5 5 25 14 35 28 14 5 2 2 6
G4P62_018733 891 1513 953 651 1107 155 150 102 116 1026 1325 1033 820 149 163 338 177 1595 1804 2452 1713 1122 897 120 135 170
G4P62_018734 29 25 25 40 50 662 641 511 519 22 23 14 10 299 496 328 498 44 53 59 35 28 292 173 288 403
G4P62_018735 43 58 91 71 109 62 65 40 31 101 122 123 89 60 92 108 67 156 132 180 211 93 64 42 62 98
G4P62_018736 0 0 2 1 1 0 0 0 1 3 1 0 4 0 0 1 0 0 2 1 3 3 0 1 0 4
G4P62_018737 15 14 10 17 14 34 19 17 20 16 7 10 3 12 20 18 13 21 19 19 18 15 41 7 14 15
G4P62_018738 2 3 0 10 13 1229 1440 1065 762 11 20 6 7 862 1364 1023 1536 11 5 11 18 11 758 813 943 1314
G4P62_018739 8 9 0 17 1 100 108 66 52 4 1 1 6 49 124 65 106 7 5 7 7 5 77 33 86 85
G4P62_018740 101 69 131 251 144 1346 1396 1044 582 307 160 166 123 1074 1673 1207 1860 171 160 290 186 236 673 805 1585 1543
G4P62_018741 41 45 48 36 51 1417 1588 1169 913 33 25 44 51 999 1427 1196 1613 46 36 59 23 25 733 282 1640 1320
G4P62_018742 75 47 14 38 29 2760 2943 2481 2619 24 68 41 79 1436 2571 2088 2470 54 92 146 104 92 1990 1544 1717 2409
G4P62_018743 21 10 20 34 39 216 226 202 77 60 49 56 50 202 256 359 370 51 34 63 70 128 138 87 493 315
G4P62_018744 31 70 77 62 50 2239 2415 1589 1076 36 35 44 41 1996 3470 2447 3887 87 71 105 81 56 1408 2685 1839 3044
G4P62_018745 4567 4322 5560 6314 3424 525 348 223 623 1574 2489 2670 1774 244 297 218 116 2686 926 2196 2205 730 575 456 505 541
G4P62_018746 107 164 156 204 49 467 330 436 379 39 59 64 38 351 325 347 318 81 26 56 103 31 451 318 334 556
G4P62_018747 46 61 124 90 118 188 197 134 112 39 58 104 47 133 238 193 273 129 57 100 115 91 218 166 253 267
G4P62_018748 440 523 643 744 443 253 262 152 258 178 389 367 237 171 265 226 229 438 341 434 434 259 268 115 155 247
G4P62_018749 49 59 68 91 107 164 171 102 44 92 103 105 96 155 237 239 335 80 55 161 91 110 125 142 220 296
G4P62_018750 2019 2176 1915 2484 2682 6519 6962 5034 3788 1453 1704 1715 1227 5451 6879 5601 7877 2359 1655 2829 2663 1569 3315 4279 5836 6432
G4P62_018751 54 38 25 21 58 56 41 22 45 47 47 67 35 37 65 35 66 57 74 64 84 52 44 23 42 32
G4P62_018752 31 71 344 140 204 280 254 156 155 120 122 90 34 187 312 269 276 141 109 40 104 51 207 99 387 244
G4P62_018753 0 0 0 7 1 6 2 4 3 0 1 0 0 2 7 1 0 2 1 2 0 9 1 2 1 2
G4P62_018754 269 287 445 529 470 203 235 134 186 224 201 291 154 169 342 357 294 294 248 446 389 229 417 194 269 329
G4P62_018755 31 20 10 30 16 82 69 62 65 9 19 22 21 54 79 168 79 30 38 47 43 27 123 44 40 69
G4P62_018756 0 1 0 2 4 14 10 13 14 2 0 0 6 12 13 19 7 0 0 0 3 3 18 8 8 14
G4P62_018757 939 1084 1143 1460 1511 1391 1402 1144 1312 1929 2161 1942 1734 834 1319 1373 1541 1855 2104 2282 1821 2127 1833 947 1037 1350
G4P62_018758 0 0 0 0 0 18 27 32 18 1 3 0 1 41 59 39 88 1 2 0 2 0 4 52 66 77
G4P62_018759 22 41 51 81 26 221 198 142 330 32 27 29 29 120 188 226 195 46 68 67 27 66 167 123 123 200
G4P62_018760 132 192 238 229 232 2373 2552 2093 1696 244 238 236 169 1689 2435 2059 2584 254 279 379 280 268 1616 1632 2310 2593
G4P62_018761 0 0 0 0 0 0 0 0 0 1 0 0 0 0 0 0 0 0 0 0 0 0 0 0 0 0
G4P62_018762 2 3 0 4 3 2 4 2 9 0 1 0 1 2 7 2 3 1 0 4 2 1 8 2 3 2
G4P62_018763 7528 914 1098 1175 1131 2083 2138 1686 1513 881 1029 893 4707 1295 1955 1693 2072 1089 1067 12616 11898 6637 1468 1153 1409 1765
G4P62_018764 101 73 126 191 124 1037 919 598 502 215 158 105 124 860 1232 949 1356 221 141 297 263 237 635 909 1181 1512
G4P62_018765 202 166 221 269 263 314 300 261 262 279 312 255 200 256 400 369 444 307 291 319 251 355 464 253 306 389
G4P62_018766 1 1 20 1 6 24 13 37 32 3 9 9 2 27 40 87 49 8 6 5 3 3 26 11 26 34
G4P62_018767 1 2 6 4 9 18 10 15 14 9 10 2 3 23 38 42 19 5 3 10 14 17 67 17 16 13
G4P62_018768 0 0 0 0 0 0 0 0 0 0 0 0 0 0 0 0 0 0 0 0 0 0 0 0 0 0
G4P62_018769 0 0 0 0 0 0 0 0 0 0 0 0 0 0 0 0 2 0 0 0 0 0 2 0 0 1
G4P62_018770 4 2 0 0 2 6 3 1 3 1 1 0 0 24 3 71 4 0 3 4 9 19 210 0 2 0
G4P62_018771 693 810 1069 953 830 19 20 12 27 1399 1445 1186 1213 36 24 46 23 975 1454 1662 1036 2159 218 12 6 17
G4P62_018772 2254 2477 2714 2830 2835 15655 16786 13042 12203 2449 2591 2524 2005 10255 15698 11945 17137 2998 2651 3225 2653 2531 8957 8526 10545 12702
G4P62_018773 612 752 982 931 989 2587 2430 1966 2356 1755 1923 1482 1452 1467 2365 2242 2481 1615 1376 2171 1805 1879 2595 1575 2197 2789
G4P62_018774 3 0 3 8 1 5 3 4 7 7 2 2 2 10 0 14 7 5 2 2 7 9 88 3 4 6
G4P62_018775 58 56 30 40 59 98 93 74 52 59 68 40 46 38 100 90 86 64 32 60 23 40 87 75 95 92
G4P62_018776 4678 5536 7157 7394 6924 4858 4927 3796 4348 10849 11216 9311 8605 3334 5553 5203 4857 9498 9441 12529 9864 12790 6410 3524 4621 5783
G4P62_018777 2788 3124 4246 3585 3678 16 16 17 12 9871 9916 8425 8642 12 7 16 27 6433 7737 8421 6390 10379 10 6 12 17
G4P62_018778 34 8 5 12 2 133 15 3 211 3 1 4 1 25 151 37 8 28 3 6 32 0 18 6 27 10
G4P62_018779 385 314 584 456 469 339 318 238 217 806 772 724 610 257 454 364 458 630 713 831 539 1010 298 297 359 420
G4P62_018780 0 0 0 3 0 10 9 10 11 0 0 0 0 4 14 6 3 1 3 0 1 6 7 4 9 7
G4P62_018781 158 126 110 310 236 259 265 166 199 157 172 151 135 170 323 333 301 303 178 266 231 175 310 186 279 358
G4P62_018782 0 0 0 6 0 5 2 9 7 1 2 0 0 4 13 2 4 0 0 0 0 1 3 4 7 1
G4P62_018783 1 2 3 4 4 15 10 16 7 6 3 3 5 26 26 25 15 3 0 5 0 5 33 9 10 25
G4P62_018784 670 686 947 939 831 543 504 380 408 1207 1113 1091 1111 418 758 729 907 866 1035 1187 879 1186 516 508 708 873
G4P62_018785 26 46 54 38 85 501 444 319 186 361 285 136 194 507 738 663 896 129 129 234 148 458 329 625 879 973
G4P62_018786 9 9 18 24 11 27 21 24 33 14 18 7 10 20 22 22 52 21 0 0 10 3 21 20 28 28
G4P62_018787 1 1 4 9 2 7 3 3 2 9 2 0 1 1 6 5 1 2 4 6 1 6 4 0 1 3
G4P62_018788 458 502 708 648 628 893 897 746 686 699 719 775 588 581 942 871 1029 754 767 958 745 805 742 725 856 1107
G4P62_018789 258 244 304 319 334 201 181 160 166 551 581 449 406 133 209 201 240 358 364 511 309 610 249 153 148 223
G4P62_018790 50 40 32 23 74 124 106 43 47 338 357 234 265 55 97 58 102 123 132 201 110 371 47 41 77 88
G4P62_018791 274 283 455 391 322 6886 7134 5743 4019 204 250 216 231 5129 7114 6046 8478 286 298 352 275 268 3763 4421 5710 6816
G4P62_018792 31 77 56 71 27 174 158 114 108 70 78 59 50 144 189 328 197 64 74 124 99 138 808 116 139 137
G4P62_018793 10 20 9 53 24 42 31 33 41 5 9 30 9 53 39 59 32 31 22 23 28 56 386 10 23 40
G4P62_018794 1 3 5 19 4 607 523 374 449 2 5 2 11 375 555 414 622 2 15 6 8 7 303 316 371 516
G4P62_018795 1567 1393 1246 1376 1412 12156 11995 9113 7041 1701 1712 1646 1555 8418 13134 10466 14651 1526 1554 2142 1843 1985 6854 9026 11624 13457
G4P62_018796 26 64 30 83 69 469 480 244 135 122 116 85 92 420 738 604 805 150 71 187 116 88 348 547 765 895
G4P62_018797 72 105 264 291 187 25 33 23 37 57 58 115 39 21 25 25 35 69 96 151 247 80 46 31 40 47
G4P62_018798 0 8 0 6 0 5 4 3 1 5 0 23 1 8 5 15 3 5 2 4 19 7 74 3 4 4
G4P62_018799 2 9 8 6 14 15 11 8 5 4 8 6 1 88 37 159 14 7 9 18 16 49 487 9 11 17
G4P62_018800 5 0 0 0 4 37 1 1 36 0 0 0 1 5 53 0 0 8 5 3 14 1 17 9 3 1
G4P62_018801 0 0 0 4 0 1 1 2 2 0 0 0 0 2 3 0 0 0 3 0 1 0 9 1 0 0
G4P62_018802 2 0 1 0 4 7 8 0 1 2 2 0 0 7 11 12 12 2 0 4 3 3 2 9 9 10
G4P62_018803 696 976 1183 1511 1575 1356 1315 910 1259 1217 1532 1259 938 1017 1415 1483 1263 1966 1227 1897 1896 1320 2619 925 1228 1570
G4P62_018804 715 632 945 934 870 9886 10244 7530 6447 2035 1919 1538 1692 6641 11102 8459 12235 1492 1986 2602 1448 2648 6318 7709 10491 11570
G4P62_018805 0 1 0 3 3 12 12 14 14 2 4 4 3 18 14 15 21 6 0 4 4 14 36 12 7 17
G4P62_018806 602 707 948 845 882 1323 1513 1193 1017 1247 1285 1201 980 1003 1250 1363 1586 1145 1037 1594 1258 1143 1209 919 1248 1430
G4P62_018807 773 1184 1455 1674 1739 7154 7320 5406 5189 897 1056 959 788 4207 8352 6296 8130 1653 851 1459 1579 1021 5582 5331 7413 9099
G4P62_018808 579 690 762 833 929 815 834 570 663 461 457 567 363 633 794 899 946 738 593 732 665 597 1057 545 717 936
G4P62_018809 50 25 16 23 40 231 233 171 148 25 19 19 9 169 236 254 292 22 66 26 40 47 274 155 216 219
G4P62_018810 0 0 0 0 0 78 53 40 33 0 0 0 0 56 82 27 95 0 0 0 0 0 22 40 73 71
G4P62_018811 384 402 366 394 320 560 580 477 476 211 278 364 221 300 538 400 582 237 446 251 206 257 385 228 390 437
G4P62_018812 336 483 522 629 547 844 798 701 512 437 459 416 343 647 865 755 960 608 422 622 582 487 658 619 815 998
G4P62_018813 132 155 178 199 219 369 410 259 295 163 119 149 119 227 455 435 453 243 177 248 186 156 529 215 348 436
G4P62_018814 309 265 353 475 332 445 420 359 340 654 665 541 475 323 500 505 565 431 541 717 468 901 557 360 428 534
G4P62_018815 0 0 0 8 6 0 1 1 0 3 2 0 2 0 0 1 0 0 5 1 0 0 1 4 9 4
G4P62_018816 1 2 0 1 3 3 6 3 0 2 3 1 0 0 4 5 4 6 1 1 4 0 1 1 1 2
G4P62_018817 1 0 0 0 0 4 3 2 0 1 5 0 0 0 2 0 3 1 0 2 0 0 0 2 4 0
G4P62_018818 0 0 0 0 0 2 2 0 0 0 2 0 0 0 2 4 3 0 1 0 3 1 0 5 5 3
G4P62_018819 0 0 0 0 2 1 2 0 0 1 1 0 1 2 3 1 4 2 0 2 3 4 2 2 4 2
G4P62_018820 0 0 0 2 0 1 3 0 0 0 0 0 0 0 2 0 0 2 0 0 3 6 3 0 0 1
G4P62_018821 2 0 0 1 2 19 8 6 0 3 3 0 0 20 11 10 9 1 0 4 7 2 5 18 15 38
G4P62_018822 1 0 4 1 0 11 6 4 7 0 2 5 3 6 31 25 19 1 0 0 1 5 5 16 18 15
G4P62_018823 0 0 0 0 1 2 0 0 0 1 2 2 1 1 0 1 0 0 1 1 0 0 18 0 0 1
G4P62_018824 1 0 1 0 4 8 9 13 6 21 6 6 11 6 5 20 19 6 5 7 8 8 18 8 8 13
G4P62_018825 28 11 22 14 15 45 64 47 29 14 21 15 10 59 87 72 71 10 18 33 20 29 43 30 35 53
G4P62_018826 2 13 6 4 10 14 24 20 14 18 15 12 13 20 51 25 33 8 15 20 4 23 24 27 32 45
G4P62_018827 7 7 12 16 12 103 85 60 66 16 17 6 14 64 112 111 106 12 18 21 18 37 85 64 73 88
G4P62_018828 7 9 15 13 9 28 14 41 4 54 71 59 44 26 45 51 29 28 28 46 25 78 87 21 17 21
G4P62_018829 35 11 19 14 25 29 28 12 44 24 32 18 17 14 45 45 23 19 20 29 25 40 172 24 19 27
G4P62_018830 4 16 0 10 7 36 55 31 27 23 21 18 14 100 59 75 59 18 17 23 24 39 82 29 44 66
G4P62_018831 1 0 0 0 0 107 90 79 100 1 0 2 0 62 74 64 92 0 0 1 0 1 75 41 44 74
G4P62_018832 809 930 1310 1412 1164 791 771 537 474 1403 1401 1313 1067 647 1083 1002 1202 1249 1335 1662 1380 1440 717 861 1129 1472
G4P62_018833 1427 1319 1730 1933 1732 120 109 74 240 1237 1476 1794 1303 96 92 195 134 1374 1541 1337 1100 1112 362 76 79 108
G4P62_018834 2092 2823 2907 2431 3247 302 219 191 369 1722 2593 2344 1297 177 308 316 279 2579 669 2072 2128 843 545 205 225 281
G4P62_018835 439 491 516 526 598 418 354 308 300 645 659 615 541 295 330 413 417 569 741 741 686 694 416 267 345 220
G4P62_018836 368 623 586 483 539 1648 1789 1358 1598 814 1016 715 698 1161 1902 1628 1801 978 715 1166 1116 841 2206 1124 1521 2019
G4P62_018837 2 0 3 2 0 4295 4332 4066 4077 1 3 2 0 2308 3431 2890 3613 1 2 0 6 1 2710 1783 2504 3064
G4P62_018838 216 199 299 470 317 1168 1097 898 1164 133 168 151 118 628 1109 1007 1245 228 231 268 270 173 1146 867 881 1202
G4P62_018839 369 606 601 582 599 360 392 286 310 868 885 843 725 316 481 565 558 787 720 931 818 844 499 328 394 552
G4P62_018840 763 1017 1001 1335 1672 53 58 45 82 388 408 604 361 638 128 879 312 1231 1005 1194 1107 1573 1712 33 36 82
G4P62_018841 14 18 13 22 17 156 134 69 63 73 88 71 74 96 146 126 186 45 55 102 45 70 89 128 126 193
G4P62_018842 4 21 17 34 14 101 105 91 101 13 15 15 7 84 121 127 121 16 31 9 12 18 126 82 120 106
G4P62_018843 52 63 91 87 55 31 14 24 20 41 73 49 59 52 43 105 42 81 93 162 134 69 71 24 58 31
G4P62_018844 8 0 5 2 11 81 68 86 46 13 20 4 10 53 94 118 99 7 4 16 4 18 76 51 57 74
G4P62_018845 1798 1813 2278 1992 2223 3680 3827 3031 2597 1907 2052 2237 1703 2238 4117 2912 4191 1894 2439 2261 1812 2313 2079 2273 2919 3482
G4P62_018846 54 72 131 95 135 399 436 342 220 167 173 182 136 242 432 317 483 163 120 193 156 181 200 245 326 403
G4P62_018847 13 7 11 25 14 112 119 86 84 15 13 15 7 62 129 77 126 4 17 26 8 10 71 58 121 106
G4P62_018848 859 939 1412 1281 1138 1293 1430 1147 1027 1045 1231 1475 1052 848 1305 1299 1389 1101 1320 1441 1095 998 1175 713 924 1203
G4P62_018849 3 0 0 2 10 115 186 129 104 7 10 4 3 108 132 101 130 4 2 10 2 4 85 93 104 129
G4P62_018850 0 0 0 0 0 1 1 0 1 2 3 0 0 2 5 4 1 1 0 2 1 1 5 1 2 1
G4P62_018851 341 628 443 486 556 648 703 521 594 512 693 580 387 447 698 637 668 743 423 787 620 540 833 360 565 674
G4P62_018852 3 8 8 3 2 8 1 1 3 3 8 6 5 1 6 3 4 19 14 20 9 9 1 11 14 21
G4P62_018853 67900 67373 84765 79201 75881 33 13 0 3 137922 138700 151781 126112 2 27 3 0 99895 139112 123358 88265 120305 0 1 0 4
G4P62_018854 698 702 988 1041 904 1064 982 737 655 955 962 910 841 797 1278 1236 1481 1327 1018 1568 1126 1158 1258 1065 1388 1831
G4P62_018855 155 202 156 207 226 856 858 680 599 252 244 230 157 590 830 712 881 318 127 319 349 208 616 636 769 972
G4P62_018856 6 20 12 13 10 14 12 8 7 9 6 8 9 5 10 21 17 18 8 13 10 6 18 12 15 22
G4P62_018857 0 0 0 1 0 0 3 0 0 0 0 3 0 0 0 0 2 1 0 3 4 3 0 0 3 4
G4P62_018858 609 856 821 1078 1129 204 157 127 220 724 1131 1115 823 214 249 324 258 1024 576 644 933 545 738 175 225 242
G4P62_018859 321 501 322 310 492 17 22 18 14 196 365 296 190 12 17 23 18 572 263 641 373 201 44 13 15 14
G4P62_018860 18 15 24 18 42 144 121 82 48 88 73 26 46 155 241 224 347 58 15 71 67 170 93 189 286 275
G4P62_018861 0 0 2 0 1 93 104 66 80 0 1 0 0 82 108 57 88 0 0 0 0 0 71 34 62 44
G4P62_018862 3 2 5 5 1 10 13 5 8 7 5 6 5 22 25 32 27 6 3 3 5 27 11 14 21 24
G4P62_018863 81 148 216 154 196 213 192 129 154 308 249 273 233 130 275 238 302 265 235 387 288 292 204 152 201 292
G4P62_018864 628 675 841 1050 807 7425 7546 5206 6064 1189 1253 1099 904 4770 8091 6051 8497 937 979 1219 828 1279 5159 5405 6632 7331
G4P62_018865 4 3 6 4 12 39 26 29 31 9 3 2 8 30 40 44 41 15 10 22 18 7 20 33 36 42
G4P62_018866 9 8 8 12 16 149 169 104 76 64 45 31 43 100 166 118 204 37 24 23 33 54 108 123 147 180
G4P62_018867 3 2 10 9 1 14495 15252 13114 15350 2 0 5 8 7703 12026 9679 12917 4 4 1 8 5 9328 6611 8167 10035
G4P62_018868 0 0 2 2 0 17 8 18 9 0 2 0 1 14 8 25 14 0 0 0 0 1 22 7 6 9
G4P62_018869 0 0 0 2 0 5 2 6 10 2 1 3 0 3 7 13 8 0 4 3 6 2 9 1 1 9
G4P62_018870 1107 864 1309 1309 1274 3960 4207 3162 3016 1191 1353 1176 981 2725 4028 3330 4321 1182 1271 1361 1110 1357 2801 2577 3358 3791
G4P62_018871 606 718 964 832 895 480 539 401 462 1258 1204 872 880 386 515 499 533 920 977 1339 959 1524 591 306 447 620
G4P62_018872 36 16 24 55 62 2183 2238 1589 1080 36 31 32 24 1701 2585 1858 2823 35 43 55 53 31 1092 1578 1941 2454
G4P62_018873 858 937 1335 1435 1200 878 896 689 708 1097 1233 1012 902 673 1049 1072 1074 1145 991 1324 1193 1084 927 748 1001 1223
G4P62_018874 37 54 38 58 54 52 68 46 59 51 52 44 32 52 70 67 53 52 40 59 34 55 62 36 59 55
G4P62_018875 26 9 11 16 4 82 85 46 76 16 7 5 10 49 72 72 55 27 16 21 21 6 54 62 75 79
G4P62_018876 429 566 886 1020 635 205 193 151 220 434 523 471 339 148 195 262 201 639 523 691 700 436 421 152 188 241
G4P62_018877 18 6 24 16 1 83 69 59 84 7 24 8 13 49 95 74 67 41 45 30 40 9 79 69 105 123
G4P62_018878 12 19 11 33 36 96 103 77 41 23 29 8 8 87 165 122 214 23 18 30 22 17 64 132 190 208
G4P62_018879 243 276 373 415 368 259 332 241 232 585 611 553 439 198 317 424 421 430 559 564 429 490 367 206 276 353
G4P62_018880 117 146 165 159 139 800 750 590 577 411 336 297 301 601 863 679 871 284 272 377 256 412 580 422 612 933
G4P62_018881 13 11 9 15 10 40 52 22 37 32 31 17 19 39 74 80 75 17 12 24 34 20 48 52 72 91
G4P62_018882 0 0 0 0 0 129 136 92 73 5 0 0 0 169 230 168 174 2 1 0 1 0 43 98 87 122
G4P62_018883 1 3 0 0 0 9 2 1 0 2 4 0 0 0 6 4 4 4 0 3 16 4 0 4 9 3
G4P62_018884 1138 1018 1765 1729 1456 920 907 684 842 2045 2146 1860 1734 672 1054 1169 1222 1697 1927 2376 1813 2285 1019 839 946 1203
G4P62_018885 56 79 48 79 86 468 523 413 658 56 35 46 45 381 425 438 456 71 104 163 109 68 318 213 203 318
G4P62_018886 0 0 0 0 0 0 2 1 3 0 0 0 1 4 1 3 6 1 0 0 0 0 0 0 1 1
G4P62_018887 697 726 1015 994 980 2970 3038 2567 2090 617 682 715 567 2223 3277 2585 3552 756 914 942 689 810 2064 2050 2516 3184
G4P62_018888 710 755 1023 969 760 1986 2117 1804 1667 662 658 718 581 1273 1993 1635 2165 758 872 899 723 828 1533 1162 1643 2083
G4P62_018889 6 9 21 22 15 20 10 9 19 24 16 6 4 13 27 9 10 28 16 13 21 17 18 19 18 19
G4P62_018890 11 17 4 9 38 80 65 28 54 9 10 8 5 85 168 123 185 18 28 21 15 11 56 142 148 204
G4P62_018891 490 380 734 605 593 104 128 66 120 1924 1896 1518 1531 43 103 78 115 1064 1332 1665 1164 2411 74 60 48 57
G4P62_018892 189 236 345 364 413 1047 1138 850 853 451 466 395 359 583 1148 856 1106 428 451 521 427 513 782 713 874 1010
G4P62_018893 15 7 19 6 18 9 3 1 2 13 20 14 8 2 3 12 8 10 19 17 9 19 4 1 6 3
G4P62_018894 19 7 0 0 0 27 9 7 52 1 6 1 1 1 10 14 4 0 0 0 3 0 13 2 6 3
G4P62_018895 138 131 217 126 176 842 1008 657 558 105 110 98 69 593 946 744 1081 136 124 179 161 128 442 521 711 819
G4P62_018896 704 715 959 815 855 485 621 504 446 839 931 957 804 492 697 778 796 827 1038 1001 791 798 559 401 484 689
G4P62_018897 160 157 389 258 227 124 159 133 132 837 789 475 599 90 170 132 166 517 481 794 473 1173 132 112 152 191
G4P62_018898 0 0 0 0 2 9 6 4 7 0 0 0 0 4 8 10 6 0 2 0 0 0 6 7 12 7
G4P62_018899 101 128 144 159 339 137 111 58 57 400 435 313 229 138 206 192 234 420 114 580 528 189 85 163 164 237
G4P62_018900 13 9 2 8 11 80 125 80 129 8 5 8 10 52 75 35 77 16 14 43 15 22 84 51 52 96
G4P62_018901 143 63 115 144 236 133 109 92 73 112 77 107 160 90 152 99 148 269 294 614 452 374 50 91 83 109
G4P62_018902 1068 1520 1550 1478 1387 1603 1530 1243 1351 796 1171 1244 918 805 1432 1290 1424 1400 1424 1684 1464 891 1281 844 1074 1266
G4P62_018903 884 1003 1282 1220 1269 1186 1210 1029 988 1496 1629 1577 1347 760 1205 1243 1415 1265 1589 1792 1421 1669 1122 832 1065 1166
G4P62_018904 62 72 78 72 93 30 25 18 20 240 210 146 188 19 24 21 23 125 121 212 129 283 20 5 17 31
G4P62_018905 17 12 20 14 50 621 628 464 270 23 26 17 30 426 682 466 728 55 25 38 43 33 242 378 474 522
G4P62_018906 7 2 3 4 3 14 12 11 16 1 1 5 6 7 16 20 17 5 4 7 6 5 11 12 14 13
G4P62_018907 903 1108 1154 1298 1323 898 862 622 653 1414 1514 1396 1194 739 1011 923 958 1324 1462 1583 1495 1615 1220 681 937 1112
G4P62_018908 1618 1799 2504 2467 2073 4215 4488 3670 4368 927 1037 1238 830 2726 3985 3683 4604 1479 1513 1640 1218 1371 3713 2116 2990 3820
G4P62_018909 14 15 21 1 13 10 25 14 7 10 14 13 17 10 21 19 34 9 8 10 16 15 13 22 32 36
G4P62_018910 0 0 7 0 2 8 4 8 3 3 2 1 0 5 6 8 10 1 3 2 2 10 27 1 3 10
G4P62_018911 0 0 4 2 0 5 4 2 0 0 0 2 1 5 4 12 6 0 0 2 2 1 5 0 4 1
G4P62_018912 280 195 272 494 367 156 63 62 171 297 259 247 231 68 134 144 73 371 289 354 288 398 97 64 93 127
G4P62_018913 1 0 0 2 0 15 13 20 3 1 0 0 1 16 14 14 26 1 2 0 2 1 7 10 29 28
G4P62_018914 1 0 10 1 0 5 3 3 10 0 2 0 0 9 5 11 9 0 0 0 1 0 0 3 9 14
G4P62_018915 29 31 27 69 54 553 598 365 407 32 44 52 29 745 781 819 657 115 91 114 159 181 1962 461 542 535
G4P62_018916 93 151 128 186 181 198 231 176 137 304 276 237 222 174 251 240 251 210 250 323 228 350 165 188 209 293
G4P62_018917 2 0 0 0 0 72 63 67 55 1 0 0 1 46 73 59 66 6 2 1 7 3 49 35 26 40
G4P62_018918 855 857 892 1022 991 1893 1881 1468 1516 1051 1107 1097 911 1272 2119 1947 2359 1125 1057 1346 931 1216 1690 1413 1807 2204
G4P62_018919 642 706 854 745 873 596 703 500 514 778 901 1008 727 354 634 507 616 827 875 1006 876 810 641 338 426 524
G4P62_018920 211 261 219 301 366 108 84 68 139 166 146 105 93 218 210 401 245 395 235 411 386 338 491 62 115 298
G4P62_018921 195 268 299 343 373 2820 2955 2145 1652 602 488 440 413 2066 3223 2868 3768 454 486 636 518 553 1878 2304 2847 3465
G4P62_018922 13 3 1 14 10 28 16 29 25 5 11 8 4 44 44 56 35 31 9 15 24 19 139 17 27 31
G4P62_018923 8 5 13 22 10 32 16 21 9 7 8 5 10 52 46 64 44 22 13 14 16 25 193 28 14 32
G4P62_018924 278 139 166 229 181 7 8 11 18 46 75 114 62 5 13 15 13 80 7 75 176 25 6 4 4 7
G4P62_018925 133 0 23 15 14 17 23 19 16 10 15 8 121 24 31 41 27 20 9 366 448 186 28 25 24 35
G4P62_018926 77 98 100 94 135 207 205 150 231 87 81 52 53 159 238 256 182 218 120 288 286 85 269 190 290 347
G4P62_018927 215 191 142 239 252 251 261 188 249 110 125 91 100 229 258 265 299 511 290 514 375 313 281 177 263 264
G4P62_018928 26 37 19 50 54 116 156 92 116 46 36 171 39 76 235 125 153 69 119 111 65 55 342 124 158 186
G4P62_018929 23 39 35 53 102 105 110 86 85 113 144 83 90 93 101 104 152 74 69 78 47 123 113 85 67 105
G4P62_018930 54 71 75 144 174 71 42 36 51 151 169 95 93 53 81 117 71 209 97 169 175 238 389 51 69 154
G4P62_018931 58 66 62 90 118 225 170 140 165 118 126 84 89 213 232 222 254 169 156 145 116 197 287 150 198 231
G4P62_018932 6 8 7 8 27 23 7 8 4 31 18 17 19 20 43 39 43 32 22 43 41 44 14 15 30 27
G4P62_018933 0 1 1 7 3 1 1 6 5 2 0 1 0 0 4 2 11 1 4 1 0 1 1 2 1 1
G4P62_018934 7580 9039 12649 12515 12061 50009 50512 38966 40770 26938 25501 18081 19083 32550 55999 56365 56057 19135 19738 28158 19109 30455 40331 40234 53987 54761
G4P62_018935 9 0 5 24 4 28 21 16 29 1 0 2 1 5 34 10 20 2 8 3 0 5 10 15 12 11
G4P62_018936 17 11 7 15 15 188 201 116 50 20 24 8 21 195 292 181 349 24 21 21 26 43 102 215 256 340
G4P62_018937 201 221 271 263 314 779 798 667 698 426 356 246 308 488 821 733 860 363 339 493 338 604 675 518 660 807
G4P62_018938 0 5 3 3 4 67 60 46 45 8 4 5 6 63 64 34 30 2 2 5 11 2 32 28 32 65
G4P62_018939 24 31 27 50 52 190 190 125 150 81 56 48 42 186 253 217 179 95 58 87 70 177 238 118 174 225
G4P62_018940 219 353 470 447 374 536 561 423 418 240 287 303 202 388 587 598 629 395 249 495 468 263 695 379 494 669
G4P62_018941 17 36 57 22 18 33 19 13 21 36 28 32 23 30 30 41 28 42 36 62 49 60 44 37 51 77
G4P62_018942 1280 1539 1943 2219 2404 4105 4365 3526 4111 2359 2909 2559 2210 2577 3558 3420 3997 3507 2857 3187 3372 2975 4087 2322 3075 3972
G4P62_018943 7 13 6 11 10 331 333 227 144 21 15 13 9 306 417 308 481 22 10 18 12 33 172 272 368 508
G4P62_018944 3 0 5 9 3 34 34 23 41 3 15 8 4 30 30 30 32 4 5 19 0 14 28 26 23 33
G4P62_018945 183 215 322 307 315 104 138 106 102 638 674 472 504 70 167 151 164 419 448 539 358 594 168 102 130 170
G4P62_018946 1415 1487 1543 1904 1704 1915 1991 1476 1510 1027 1215 1248 895 1255 2032 1925 2090 1546 1623 1827 1685 1539 2397 1414 1766 2185
G4P62_018947 246 337 310 416 414 242 214 127 219 216 200 221 174 247 271 451 205 466 466 358 361 332 277 142 138 186
G4P62_018948 310 257 407 531 549 6213 6220 4543 2004 968 750 561 565 6215 9516 6678 11266 786 468 967 1021 1087 2841 7719 9673 10875
G4P62_018949 9 7 6 6 16 6 10 3 30 31 29 14 22 7 11 8 14 21 21 24 16 27 10 8 3 13
G4P62_018950 32 16 39 40 46 28 24 11 34 58 78 52 56 22 40 21 28 32 43 39 33 59 25 22 17 30
G4P62_018951 177 211 241 283 358 201 171 110 161 742 797 543 540 186 216 282 264 497 478 757 478 867 387 214 224 331
G4P62_018952 42 55 45 84 49 497 486 402 408 59 88 51 57 295 470 421 525 39 56 81 34 80 397 338 345 460
G4P62_018953 0 0 0 0 0 32 28 11 16 0 0 1 0 15 54 20 33 0 1 0 0 3 3 19 16 30
G4P62_018954 0 0 0 0 0 55 40 25 20 0 0 0 0 35 70 34 45 0 0 0 0 0 20 30 33 30
G4P62_018955 5 4 9 12 14 80 92 50 53 17 33 12 8 65 78 104 104 13 10 15 19 5 55 57 121 107
G4P62_018956 19 8 13 8 14 24 26 34 16 91 53 16 59 18 35 47 31 48 30 68 43 127 24 34 21 31
G4P62_018957 10 4 6 3 2 42 51 21 12 4 3 0 0 20 50 31 59 4 1 2 4 3 29 39 34 38
G4P62_018958 714 960 1011 941 787 758 859 626 776 888 1031 1013 844 516 837 1029 934 1148 983 1655 1448 1042 1211 574 677 972
G4P62_018959 1630 1484 2573 2351 2025 6000 5909 5022 5191 2834 2967 2653 2438 3552 5070 4413 5687 2295 2667 3287 2130 3130 3783 2792 3813 4819
G4P62_018960 1132 1320 1863 1904 1838 2958 3157 2407 2518 1565 1878 1483 1191 1818 2627 2481 3028 1553 1133 1850 1572 1718 2176 1707 2132 2811
G4P62_018961 2 0 0 0 9 7 7 4 5 14 7 3 0 10 10 16 16 1 0 3 0 3 11 10 10 8
G4P62_018962 553 606 692 681 706 1053 1347 1009 1126 588 625 735 572 567 988 939 1056 581 882 884 616 774 877 604 646 956
G4P62_018963 405 493 723 797 674 1402 1329 780 1192 2104 1710 1095 1365 1735 2074 2319 1659 1749 1407 2134 1498 3112 3237 1173 1671 1955
G4P62_018964 774 904 1348 1315 1241 2853 2937 2279 2172 973 1214 1167 928 1791 2954 2819 3266 1045 1135 1216 1000 1219 2070 2109 2754 3153
G4P62_018965 1822 1841 2954 3030 2291 2441 2204 1799 1869 1325 1397 1523 1032 1548 2738 2633 2979 1935 1643 2151 1671 1793 2732 1970 2379 2989
G4P62_018966 151 154 207 123 165 3212 3246 2226 1434 450 394 220 310 2567 3822 2640 3836 281 216 430 347 598 1584 2100 2744 3142
G4P62_018967 24 15 17 26 47 22 28 25 44 31 47 42 24 20 40 30 16 73 49 110 80 23 58 20 55 56
G4P62_018968 1567 1570 2491 2609 2268 1982 1907 1518 1632 1464 1493 1481 1195 1360 2217 1927 2328 1862 1681 2091 2001 1624 1838 1547 2019 2591
G4P62_018969 1 0 13 6 2 42 37 41 49 2 0 4 5 29 52 57 65 0 0 0 2 6 63 32 31 48
G4P62_018970 16 16 55 25 52 3444 3412 2686 2291 43 20 49 46 2370 3632 3141 3901 69 59 40 26 32 2157 2489 3359 3772
G4P62_018971 191 302 294 301 277 3481 3668 2752 2359 93 117 129 71 2450 3743 2936 4314 221 207 220 172 157 2222 2529 3233 3831
G4P62_018972 14 7 26 10 135 342 272 284 237 5 8 7 2 146 276 221 300 12 14 18 11 19 243 133 239 361
G4P62_018973 133 142 233 156 180 18813 20090 17089 16436 413 334 284 299 11590 16694 13868 17783 224 274 336 245 451 11620 9459 12690 15815
G4P62_018974 196 282 431 458 345 987 1003 745 692 198 244 252 174 668 1244 1067 1260 370 298 349 404 219 963 859 1102 1250
G4P62_018975 107 59 54 85 89 503 494 282 339 131 139 109 119 510 569 569 662 165 180 197 179 241 502 421 586 655
G4P62_018976 723 740 741 1025 980 397 373 220 284 982 963 782 601 362 585 502 451 1173 749 1620 1309 715 719 464 512 778
G4P62_018977 0 0 0 0 0 18 30 12 27 9 3 2 9 18 27 20 28 4 2 4 2 5 13 7 11 13
G4P62_018978 353 394 734 593 511 6118 6383 5145 5924 728 869 779 630 3391 5761 4573 5679 674 805 920 740 864 4641 3528 4653 5500
G4P62_018979 129 119 110 129 1155 2712 2488 1993 2063 81 84 87 65 1255 2127 2056 2454 251 132 219 237 144 2676 1495 1707 4160
G4P62_018980 1630 1937 3360 3454 3126 5593 6007 4510 4307 3193 3611 2907 2720 3738 6533 5502 6465 3394 3315 4116 3516 3528 5386 4142 5488 6514
G4P62_018981 3134 4588 3904 3830 4597 3757 3674 3044 3659 3479 4020 4064 3374 2565 3836 4268 3928 4825 4760 6655 5444 4156 4596 2173 2899 3607
G4P62_018982 112 103 171 134 132 1524 1516 1044 1032 232 206 165 136 925 1556 1312 1622 130 139 161 90 227 856 933 1584 1730
G4P62_018983 207 243 218 347 1013 1014 881 539 574 476 425 349 329 639 1110 1182 1223 365 394 447 327 611 1311 859 1217 2205
G4P62_018984 130 145 210 204 216 547 466 322 364 765 639 434 529 384 552 533 641 432 358 600 510 820 488 441 497 608
G4P62_018985 13 8 13 13 8 3617 3754 3185 3509 23 15 27 19 2049 2883 2649 3288 20 24 14 24 27 2550 1747 2498 2921
G4P62_018986 2937 3979 3920 3763 4569 848 912 682 909 1689 1748 2151 1207 605 895 793 818 3170 3389 3595 3525 2299 759 685 796 1093
G4P62_018987 1095 1547 1589 1262 1904 662 632 526 564 1669 2089 1888 1640 481 820 852 706 2069 2046 3346 3066 1878 789 507 618 841
G4P62_018988 232 357 354 287 356 4073 4164 3390 3955 447 500 491 399 2461 3836 3484 4042 614 561 886 842 487 4083 2099 2435 3230
G4P62_018989 30 58 52 135 60 291 306 201 273 85 101 64 75 162 284 261 380 63 66 59 91 113 259 189 245 237
G4P62_018990 446 573 638 615 571 749 799 575 729 432 402 405 353 471 841 833 929 512 482 571 421 505 752 516 699 922
G4P62_018991 223 245 278 256 350 5566 5682 4866 6189 443 468 382 308 2891 4674 3739 4905 370 384 527 333 526 3813 2523 3128 3926
G4P62_018992 67 88 134 151 101 190 183 143 156 189 226 190 165 123 212 168 228 180 167 243 203 204 175 166 184 208
G4P62_018993 11 15 46 21 38 23 36 19 16 28 27 26 9 19 26 52 44 30 11 32 19 21 37 24 40 28
G4P62_018994 877 892 1142 1151 1006 344 333 236 355 803 1057 1179 890 233 360 347 361 1095 1399 1293 842 1027 426 272 310 394
G4P62_018995 111 127 153 169 179 88 56 56 87 242 252 245 195 55 71 79 95 198 241 312 228 259 192 38 78 81
G4P62_018996 5 0 0 0 8 23 24 11 13 3 3 3 5 15 18 24 13 2 5 11 5 6 27 12 13 22
G4P62_018997 314 279 226 567 431 204 189 124 306 167 137 226 157 219 276 412 152 492 446 499 454 698 1452 118 163 183
G4P62_018998 77 86 103 86 185 1032 1048 1064 765 231 210 182 222 727 1078 743 1140 171 204 201 172 204 732 690 832 1077
G4P62_018999 342 422 639 523 517 755 685 574 700 687 797 585 522 623 871 1009 823 671 561 849 739 799 1756 586 656 879
G4P62_019000 1076 1604 1988 1991 1896 3271 3199 2791 3168 2219 2563 2103 1861 1869 3084 3054 3233 2390 1947 2914 2352 2199 3385 1968 2275 3118
G4P62_019001 266 216 212 266 393 2542 2644 2015 1677 909 831 438 574 1809 2680 2248 2911 690 509 839 605 1398 1947 1995 2470 2972
G4P62_019002 116 188 174 169 192 329 294 257 241 164 189 192 143 150 293 270 301 197 168 220 199 204 333 184 221 293
G4P62_019003 293 303 523 494 551 188 208 170 212 225 257 245 185 134 261 238 249 428 261 321 333 293 187 142 222 268
G4P62_019004 1 8 1 0 10 4 1 3 2 6 7 3 2 4 5 12 6 2 3 0 3 3 0 4 2 1
G4P62_019005 4 0 2 0 0 30 22 20 24 3 0 2 0 9 17 23 16 0 1 0 1 0 11 8 18 33
G4P62_019006 21 25 32 21 52 101 94 65 74 31 48 21 19 73 107 58 143 30 9 37 104 23 59 96 98 119
G4P62_019007 9 4 0 0 13 159 34 30 99 1 4 13 3 87 28 26 46 54 6 12 32 14 16 20 92 83
G4P62_019008 0 0 0 0 0 1 0 0 0 0 0 0 0 0 1 3 0 0 0 0 0 0 0 0 0 0
G4P62_019009 1034 1044 1447 1380 1328 232 278 251 358 2680 2628 2186 2241 120 240 210 196 1796 2411 2519 1729 3476 227 117 146 212
G4P62_019010 2128 2058 2535 2762 2246 2218 2321 1942 2070 1859 2166 2354 1783 1365 2038 1926 2101 2156 2826 2515 1869 2401 1506 1149 1424 1958
G4P62_019011 11261 14669 13732 14525 15827 13152 13101 10319 9825 13387 15228 16225 13856 8941 13502 13156 14734 17287 19359 20531 18456 15586 11451 8566 11117 13437
G4P62_019012 321 416 545 521 447 577 548 435 415 520 496 508 431 412 637 689 781 487 552 605 489 563 597 484 596 807
G4P62_019013 32 60 57 52 66 302 326 181 179 119 84 55 75 273 458 497 472 119 53 95 88 192 423 310 440 442
G4P62_019014 231 150 150 259 373 519 494 323 444 202 168 170 159 458 580 484 564 315 278 371 311 289 436 444 506 690
G4P62_019015 0 6 0 0 0 0 2 0 3 0 0 1 0 0 2 0 0 0 0 1 0 0 5 4 0 2
G4P62_019016 2 1 2 1 2 56 41 32 39 4 4 3 1 25 48 19 28 6 1 1 5 1 25 25 36 41
G4P62_019017 210 307 255 242 282 3234 3345 2608 2375 441 488 335 357 2085 3519 2638 3546 437 433 588 332 655 2230 2263 3034 3421
G4P62_019018 1586 1904 2570 2639 2190 10467 10130 8380 8973 2034 2005 1908 1617 6311 10179 7872 10576 2151 2005 2606 2171 2246 7340 6008 7961 9382
G4P62_019019 226 277 340 370 335 645 579 480 526 410 541 501 371 368 749 714 744 434 477 682 480 463 701 486 505 785
G4P62_019020 1 0 0 0 0 8 6 1 6 0 1 0 0 6 4 1 6 0 0 0 0 7 2 0 0 4
G4P62_019021 15 8 15 24 32 29 42 30 43 10 18 10 12 24 24 36 32 17 10 8 8 9 23 16 24 27
G4P62_019022 249 211 246 237 331 1554 1649 1313 1112 289 320 356 249 1086 1709 1405 1762 386 329 451 317 229 1010 962 1431 1683
G4P62_019023 0 0 0 0 0 2 0 0 0 0 0 0 0 2 1 0 1 0 0 0 0 0 4 1 0 1
G4P62_019024 45 42 76 51 52 2472 2582 2287 1939 157 130 106 144 1493 2257 1942 2569 121 142 139 77 175 1794 1323 1738 2217
G4P62_019025 20 50 89 130 34 109 126 110 165 158 107 96 105 145 220 180 140 243 457 284 189 391 153 109 165 153
G4P62_019026 210 165 248 358 335 54 32 57 58 584 566 487 482 61 75 148 80 311 369 361 326 629 213 64 96 110
G4P62_019027 20 17 18 43 27 83 99 85 75 38 38 20 32 64 83 123 100 67 57 50 84 78 166 64 76 118
G4P62_019028 140 234 347 405 335 2031 2068 1795 1436 588 642 518 539 1340 2099 1713 2170 549 509 678 554 568 1331 1211 1548 1908
G4P62_019029 176 148 277 282 276 3331 3361 2378 2203 565 518 365 443 2116 3494 2735 3714 411 484 730 382 749 1886 2314 3117 3488
G4P62_019030 11 5 14 17 18 16 8 4 6 14 28 8 11 16 13 11 17 18 18 18 23 15 26 10 12 14
G4P62_019031 5 11 7 10 8 10 11 9 8 6 3 0 1 4 11 12 13 28 19 16 38 16 15 3 11 5
G4P62_019032 82 93 78 91 87 354 314 274 250 58 85 94 72 206 316 362 342 74 75 55 55 55 289 214 229 313
G4P62_019033 103 152 161 227 135 128 90 75 43 203 241 220 183 120 190 190 163 264 168 355 353 186 168 125 153 186
G4P62_019034 371 372 806 1087 863 314 251 252 343 574 957 929 717 384 382 431 301 938 862 275 568 485 381 167 274 350
G4P62_019035 2 3 0 0 0 1 0 0 3 6 5 6 2 0 2 1 0 9 9 0 4 4 1 2 3 0
G4P62_019036 1655 2151 3027 3296 3014 5083 5162 3735 3642 2966 3145 2768 2315 3380 5577 4942 5542 3453 2539 4025 3621 3179 4766 3761 4842 5993
G4P62_019037 753 783 1386 1125 1130 606 574 489 374 1373 1458 1351 1108 523 839 800 899 1378 1267 1913 1510 1816 697 583 766 1134
G4P62_019038 4 6 3 8 13 38 43 28 24 18 11 6 15 49 77 70 64 11 36 24 13 11 44 48 87 85
G4P62_019039 388 331 351 747 595 600 574 306 232 980 688 555 651 530 829 727 964 798 416 1011 1252 780 435 700 791 1011
G4P62_019040 52 20 34 88 67 55 47 38 70 36 46 29 28 29 67 74 58 62 58 79 96 61 106 43 61 101
G4P62_019041 9 10 30 21 27 113 123 76 56 60 48 33 55 78 153 161 180 57 46 56 58 65 98 122 124 195
G4P62_019042 19 5 18 13 3 706 799 646 912 4 9 15 12 652 646 580 745 10 8 11 13 7 483 277 362 522
G4P62_019043 4 0 1 2 5 15 26 9 4 20 22 7 20 17 34 23 35 5 8 6 21 23 14 17 23 48
G4P62_019044 301 432 350 372 444 255 240 152 162 588 630 497 515 272 267 417 255 655 459 658 597 793 1647 145 221 273
G4P62_019045 2755 4370 5304 5465 4847 2889 3121 2285 1995 3815 5097 5342 3830 2303 3633 3190 3516 5792 4387 5828 5551 4171 3811 2497 3553 4198
G4P62_019046 246 280 274 330 363 376 268 220 227 379 424 344 305 263 445 557 466 450 354 614 440 428 432 348 395 530
G4P62_019047 202 272 256 331 324 173 172 130 175 165 252 220 170 155 225 225 236 295 220 356 337 199 358 113 151 193
G4P62_019048 1377 2000 2159 2086 2238 7240 6996 5950 6633 2060 2439 2396 2024 4618 6962 7385 7933 2512 2735 2868 2438 2174 6080 4061 5148 6489
G4P62_019049 522 631 573 576 637 7901 7573 6298 5824 677 637 621 524 5136 6532 5590 8184 699 757 886 628 917 3631 4122 5837 6622
G4P62_019050 139 251 165 299 302 314 319 262 218 259 272 938 209 146 495 266 417 308 419 350 219 254 373 236 304 356
G4P62_019051 109 197 136 343 237 255 222 191 183 183 254 1202 151 213 420 328 292 373 414 293 285 250 833 164 278 272
G4P62_019052 6 0 5 3 0 12 6 10 58 2 6 3 0 2 5 7 6 8 1 10 14 0 2 1 3 6
G4P62_019053 137 47 54 103 138 3 2 8 8 337 331 214 273 2 8 13 3 105 152 221 187 448 15 2 8 4
G4P62_019054 181 279 279 273 340 132 146 119 106 275 259 256 155 94 119 164 125 365 241 371 357 211 193 88 108 140
G4P62_019055 11 140 96 114 52 19 10 8 10 67 70 49 67 8 7 12 11 163 60 144 84 81 13 9 13 18
G4P62_019056 59 0 3 12 13 36 45 31 24 5 13 4 18 37 38 50 48 6 9 15 8 4 44 33 21 32
G4P62_019057 11 6 28 38 64 125 154 94 49 81 54 41 45 166 277 186 300 53 13 97 96 49 88 173 205 253
G4P62_019058 1127 1401 1826 1819 1729 2589 2655 2135 2089 1909 2141 2037 1727 1618 2641 2448 2837 1911 1748 2360 1790 2077 2114 1708 2249 2720
G4P62_019059 709 962 873 949 1126 1092 1115 804 906 640 831 703 524 871 1203 1278 1188 1003 623 915 982 677 1894 827 943 1227
G4P62_019060 512 619 624 803 681 21361 21316 17211 18008 771 875 731 606 12931 16834 14088 19712 781 757 913 764 850 12357 9108 13388 16716
G4P62_019061 552 442 645 654 654 2346 2308 2079 2051 1413 1459 1257 1211 1534 2600 2438 2887 957 1229 1480 1005 2088 2372 1881 2360 2898
G4P62_019062 789 1325 1363 1604 1484 1316 1310 1017 915 2018 2468 1734 1669 907 1381 1316 1610 1887 928 1948 1998 1544 900 850 1093 1439
G4P62_019063 36 20 54 73 35 163 186 110 39 83 78 63 64 120 176 139 209 72 13 63 60 35 60 126 213 209
G4P62_019064 1338 1700 1984 2000 2051 1634 1650 1195 1547 2346 2683 2353 1989 1124 1643 1494 1786 2473 1940 3143 2741 2718 2125 965 1342 1879
G4P62_019065 5 1 8 3 4 1 2 0 2 49 44 44 44 3 1 14 13 23 18 30 31 40 1 4 3 1
G4P62_019066 1142 1332 1813 1765 1436 714 737 589 718 1646 1838 1838 1554 552 788 900 983 1654 1843 2254 1763 1958 920 543 719 906
G4P62_019067 0 0 0 0 0 4 7 1 2 3 2 1 2 2 9 24 17 1 0 5 1 0 4 14 18 17
G4P62_019068 1233 1383 1862 1786 1569 463 443 354 356 2131 2388 2218 1930 335 486 550 610 1799 2192 2274 1721 2555 472 327 418 485
G4P62_019069 134 126 173 196 167 144 74 110 262 152 202 113 94 158 140 301 214 303 314 281 232 260 670 98 154 194
G4P62_019070 1023 1262 1503 1619 1529 1618 1525 1269 1416 1353 1490 1321 997 995 1548 1295 1622 1364 1252 1640 1357 1583 1447 843 1105 1525
G4P62_019071 13128 17271 25560 23656 18903 38 40 16 33 34724 31022 27744 25864 20 35 53 59 24169 32455 36729 25078 45961 31 17 41 36
G4P62_019072 172 154 219 219 275 1227 1206 1022 792 162 132 92 135 916 1613 1511 1742 308 157 107 119 133 1056 1117 1522 1878
G4P62_019073 0 0 4 0 2 26 28 29 36 0 4 3 1 15 43 39 37 3 3 1 3 1 32 22 30 24
G4P62_019074 250 329 373 345 462 808 795 621 459 704 725 684 546 661 1006 850 1181 567 513 614 494 572 633 697 895 1143
G4P62_019075 0 0 0 0 0 1 4 1 2 1 1 0 0 2 7 1 6 2 0 0 0 0 1 0 3 3
G4P62_019076 5 0 0 0 0 4 6 6 7 1 5 0 1 2 6 6 6 2 0 0 0 2 12 4 9 9
G4P62_019077 156 134 235 142 215 905 840 680 574 349 308 280 232 677 879 788 1055 330 258 346 312 369 552 564 798 1016
G4P62_019078 717 699 1041 1014 885 1928 1932 1437 1293 1097 1178 1058 955 1288 2031 1656 2228 954 1142 1267 1008 1359 1221 1455 1903 2177
G4P62_019079 667 836 987 929 1007 1382 1470 1145 1157 1229 1283 1106 1005 825 1300 1186 1393 1209 1081 1275 1038 1376 1310 849 1034 1219
G4P62_019080 184 225 268 284 296 643 644 509 579 384 399 347 327 353 668 537 700 389 348 505 408 411 679 379 479 598
G4P62_019081 4 3 2 9 2 17 15 17 6 16 11 6 17 13 17 12 21 10 5 12 2 16 10 12 5 16
G4P62_019082 2203 2060 2994 3185 2996 17 17 11 898 6503 6229 4420 4789 8 14 32 25 4739 5203 6238 4141 8373 17 12 21 18
G4P62_019083 4 11 6 5 19 73 51 47 12 19 11 13 23 55 90 32 64 17 4 30 29 12 46 40 84 87
G4P62_019084 269 335 350 467 524 2298 2216 1545 1092 616 598 523 419 1776 2965 2160 2843 655 506 743 707 605 1535 2143 2672 3159
G4P62_019085 3 0 1 2 4 7 6 4 3 7 2 4 2 2 7 5 5 1 4 1 5 4 11 9 5 3
G4P62_019086 1382 2231 1156 815 2588 3723 3161 2361 3752 2258 1950 1457 1288 3213 4280 5340 3416 2882 4559 5351 3451 3666 4561 3614 4538 6606
G4P62_019087 16 7 1 6 6 12 13 11 19 10 5 8 2 20 20 45 23 22 6 18 12 17 295 7 9 17
G4P62_019088 4055 3536 5627 5092 4488 1 0 3 4 7511 7619 6189 6141 0 1 0 5 5437 7455 8359 5232 9538 2 3 3 4
G4P62_019089 604 768 978 1251 1216 96 88 45 74 2735 3037 2567 2348 114 153 198 117 1721 1931 2457 1956 2709 122 101 104 116
G4P62_019090 0 0 0 0 0 11 12 8 4 5 3 4 4 20 19 13 25 0 1 3 6 3 12 16 14 13
G4P62_019091 0 0 0 0 0 2 7 10 1 0 1 0 0 8 5 1 2 0 0 2 1 0 1 1 7 2
G4P62_019092 305 469 616 669 590 353 334 274 336 562 726 534 544 296 315 386 315 704 485 781 510 668 1097 221 338 330
G4P62_019093 9 12 13 10 47 45 67 56 46 24 24 40 19 57 86 77 78 40 22 58 45 32 61 41 87 80
G4P62_019094 541 405 438 763 811 1759 1686 1125 1075 1120 1054 928 981 1395 2088 1964 2113 1180 1009 1111 1162 1652 2872 1583 1846 2394
G4P62_019095 4 6 42 23 25 46 36 20 23 12 18 13 12 36 69 61 49 17 20 39 36 59 48 35 39 64
G4P62_019096 503 587 767 814 819 1067 1100 775 703 1002 1039 921 833 827 1202 1081 1412 923 979 1342 925 1349 798 997 1136 1525
G4P62_019097 43 73 98 99 89 419 440 319 327 175 179 146 165 280 475 478 605 162 179 169 155 239 388 291 446 542
G4P62_019098 0 0 1 0 0 1 2 1 2 13 8 5 4 0 3 3 2 4 0 6 2 8 2 1 0 3
G4P62_019099 210 316 264 292 335 992 1257 857 810 500 545 453 377 718 1017 903 986 467 350 610 536 371 810 668 758 1061
G4P62_019100 1501 1291 1898 1974 1721 2192 2080 1489 1482 1606 1706 1594 1279 1472 2729 2360 2748 1652 1729 1968 1611 1861 1864 2114 2715 3392
G4P62_019101 608 644 917 798 748 1308 1300 1102 1060 679 837 930 724 782 1182 963 1236 678 787 867 762 710 988 684 925 953
G4P62_019102 708 722 1161 1131 911 1214 1149 828 775 988 907 959 774 840 1250 1064 1331 909 854 1158 1121 922 990 807 1049 1414
G4P62_019103 282 285 544 697 548 607 575 440 428 754 3088 2657 1345 582 870 800 980 1070 624 313 612 411 1040 631 759 912
G4P62_019104 949 928 1387 1344 1079 773 792 575 535 1191 1159 1152 967 658 1133 1212 1172 1101 1284 1504 1241 1402 756 771 1079 1242
G4P62_019105 37 46 22 48 46 54 47 46 62 86 91 46 54 60 109 73 42 95 49 177 120 57 72 163 221 271
G4P62_019106 238 342 278 380 358 243 298 172 180 682 695 533 508 217 383 358 382 475 378 565 499 680 333 277 340 417
G4P62_019107 36 27 45 41 19 213 189 201 199 76 56 61 45 139 176 126 177 74 27 94 99 33 163 107 144 165
G4P62_019108 374 449 490 454 470 223 228 191 210 329 406 411 280 127 214 207 223 437 283 560 480 310 195 167 143 241
G4P62_019109 603 654 1244 1280 1065 9821 10214 7704 7761 1428 1439 1200 1035 5813 9150 7699 9793 1454 1367 1699 1464 1592 7156 5512 7226 8565
G4P62_019110 871 781 762 866 796 957 958 677 701 1105 1113 1052 876 639 1009 909 1140 1031 1078 1344 906 1331 826 676 835 1078
G4P62_019111 3 0 0 0 0 562 666 379 252 3 1 9 4 508 853 688 1098 8 0 1 1 4 309 605 836 941
G4P62_019112 0 0 0 0 0 0 0 0 0 0 0 0 0 2 0 0 0 0 0 0 0 1 0 1 0 3
G4P62_019113 21 31 14 63 18 118 154 98 198 21 57 29 41 88 159 104 90 70 41 64 36 55 142 109 146 177
G4P62_019114 0 0 0 0 0 5 0 0 0 0 0 0 0 0 0 0 0 0 0 0 0 0 0 0 0 0
G4P62_019115 22 22 21 11 6 13 18 13 223 9 84 2 6 7 10 6 8 42 9 58 99 12 4 14 8 6
G4P62_019116 1097 1235 1367 1434 1448 5841 5975 4724 4652 948 983 950 756 3629 5171 4395 5826 1355 1109 1505 1120 1141 3788 3193 4382 5305
G4P62_019117 2 1 1 5 16 645 635 482 383 11 16 4 5 626 749 586 782 19 7 21 21 14 329 557 689 906
G4P62_019118 2 0 0 1 0 0 2 1 1 0 0 0 0 0 2 5 1 0 0 0 0 0 0 0 2 1
G4P62_019119 4 8 7 13 10 2 9 4 1 26 47 39 41 9 9 7 7 28 19 33 30 65 1 3 7 7
G4P62_019120 395 465 690 600 714 1093 1089 817 913 450 548 575 378 771 1127 1066 1215 721 432 732 604 396 1233 690 928 1089
G4P62_019121 776 774 1328 1434 1126 1180 1142 860 802 1107 1188 966 753 929 1426 1252 1395 1246 963 1506 1440 1267 1670 1018 1531 1817
G4P62_019122 207 284 310 485 395 1569 1734 1403 1118 441 394 226 287 1140 1683 1427 1931 386 402 528 314 643 977 1149 1428 1848
G4P62_019123 127 149 89 165 223 285 220 128 156 132 131 122 86 227 340 340 316 227 153 276 220 108 283 304 403 525
G4P62_019124 321 420 584 626 577 280 304 249 254 793 938 674 639 257 360 342 317 766 697 1084 774 1058 585 225 266 317
G4P62_019125 407 406 566 570 591 1136 1156 813 746 464 470 449 294 738 1310 943 1346 505 347 553 517 442 778 887 1128 1341
G4P62_019126 528 743 837 924 1038 1577 1645 1113 1043 1172 1372 1102 1081 968 1830 1677 1905 1145 1083 1365 1209 1151 1490 1279 1619 1966
G4P62_019127 2026 2125 2445 3083 2900 12908 12623 9557 8559 1721 1687 1650 1235 9349 14122 12048 16568 2523 2083 2837 2336 2437 9101 10227 14242 16612
G4P62_019128 337 427 578 574 552 929 837 788 728 501 477 465 410 599 918 929 993 415 462 599 445 561 689 623 755 944
G4P62_019129 9 15 22 48 29 308 308 222 258 10 9 34 6 179 261 212 263 33 35 30 71 61 434 131 206 184
G4P62_019130 3 4 0 4 0 6 3 1 9 0 1 0 3 1 1 1 1 60 51 38 39 57 90 2 4 11
G4P62_019131 0 5 0 4 3 2 7 3 3 8 6 4 5 5 8 5 7 2 2 6 1 4 2 1 5 4
G4P62_019132 8 7 13 8 8 1672 1645 1177 407 27 11 6 14 1561 2140 1597 2744 27 3 27 18 38 507 1454 2107 2373
G4P62_019133 35733 54239 52034 42733 55098 17810 17674 15300 17525 28702 37475 42624 28873 12777 19983 21246 19804 50878 49818 60711 54013 36893 26640 12448 14183 19137
G4P62_019134 1821 2600 3417 3237 3283 1415 1590 1095 921 4193 4555 3707 3242 1107 1919 1764 1645 3782 3553 5073 4529 5414 1847 1157 1527 1949
G4P62_019135 1238 983 1758 1612 1373 14393 15027 11589 9849 2205 2408 2062 1921 8878 14473 10065 15114 1658 2019 2355 1688 2724 7694 8176 10443 12402
G4P62_019136 58 43 62 77 39 2464 2462 1964 2359 32 40 37 20 1362 2385 1769 2286 51 65 84 63 55 1990 1452 1877 2052
G4P62_019137 0 3 0 4 3 4 11 3 7 1 3 2 0 4 7 9 7 2 1 3 0 0 3 1 3 6
G4P62_019138 1377 1456 1704 1752 1914 7158 7031 5569 7086 2103 2323 2233 1788 3771 6348 4957 6601 2098 2251 2742 2153 2290 5261 4019 4632 5546
G4P62_019139 169 209 273 262 228 214 197 151 165 297 342 350 312 96 207 225 241 237 317 310 210 260 198 117 151 213
G4P62_019140 0 0 0 1 0 3 3 8 4 0 0 5 0 2 4 2 11 6 3 2 8 3 51 2 6 6
G4P62_019141 2 8 0 7 8 6 12 7 9 5 1 2 0 2 5 9 12 3 5 0 1 11 28 1 9 4
G4P62_019142 0 0 0 0 0 42 48 48 38 0 0 0 0 29 43 28 28 0 0 6 0 8 54 8 16 26
G4P62_019143 0 0 0 0 0 5 16 5 13 1 1 2 0 4 4 9 14 4 0 0 2 1 31 4 3 4
G4P62_019144 22 0 0 0 0 10 10 6 12 0 0 0 0 4 15 19 6 0 5 0 5 3 188 5 5 4
G4P62_019145 98 71 85 102 117 990 929 716 648 85 98 57 76 674 1164 896 1300 150 137 199 164 147 829 1034 1091 1550
G4P62_019146 744 1129 1007 1287 1249 1032 1046 717 910 863 1019 1022 722 826 1101 1206 1263 1093 1003 1193 1161 1026 1437 682 967 1228
G4P62_019147 0 0 0 1 3 68 68 64 44 2 10 7 4 38 77 49 55 7 4 2 5 1 53 37 46 56
G4P62_019148 58 35 65 47 75 41 38 35 39 216 263 203 206 29 51 34 62 110 106 157 84 206 30 23 31 43
G4P62_019149 13 10 9 11 14 410 428 333 351 58 55 33 33 230 391 303 389 24 39 25 30 41 255 211 291 277
G4P62_019150 641 505 524 662 670 2167 2212 1742 1242 853 933 721 735 1624 2455 2195 3071 1024 1166 1855 1267 1316 1367 1873 2392 2809
G4P62_019151 0 0 0 0 2 7 8 5 0 5 10 0 5 10 11 20 13 3 0 1 7 11 25 6 6 11
G4P62_019152 4 0 0 7 12 52 62 16 49 9 17 9 11 41 60 82 56 13 7 26 16 33 123 33 34 61
G4P62_019153 482 511 528 716 604 1549 1530 1261 908 774 719 486 520 1044 1811 1403 1801 735 564 986 857 875 1063 1176 1488 1934
G4P62_019154 542 566 749 650 649 1491 1504 1166 1175 1039 1002 866 759 833 1441 1311 1470 940 851 1257 951 1224 1523 978 1302 1587
G4P62_019155 1275 1340 1682 2107 1819 619 751 615 883 4590 4404 3451 3711 544 616 1132 912 2819 3110 3923 2769 5509 739 352 484 727
G4P62_019156 82 29 63 80 86 74 68 73 117 37 46 30 25 53 96 126 65 96 60 112 122 62 101 32 53 67
G4P62_019157 496 727 514 1104 1000 488 398 325 438 790 871 1744 577 983 997 1867 730 1644 1488 2000 1821 1503 9694 403 645 775
G4P62_019158 190 196 302 262 255 260 267 207 256 328 311 318 265 178 320 249 297 356 346 452 316 418 281 203 308 349
G4P62_019159 16 3 9 10 25 21 8 18 10 10 8 26 11 113 18 168 11 42 29 24 36 63 1269 12 15 11
G4P62_019160 560 839 983 1097 991 1102 1194 878 986 700 809 775 633 757 1224 1019 1335 978 800 1068 904 797 972 815 1085 1423
G4P62_019161 94 104 117 111 105 94 110 73 119 37 53 79 57 76 107 133 113 90 90 84 104 58 161 53 100 107
G4P62_019162 49 77 49 56 108 298 288 211 145 86 77 69 79 251 445 299 455 82 66 101 115 71 187 222 339 363
G4P62_019163 8 11 6 2 12 70 86 50 43 16 23 18 33 83 87 77 73 17 12 21 10 8 24 40 79 74
G4P62_019164 0 0 0 0 0 8 6 0 0 0 0 0 0 5 14 5 6 0 0 0 0 1 5 7 5 5
G4P62_019165 0 0 0 0 2 22 17 3 9 7 1 2 0 13 26 12 32 2 1 1 3 1 8 15 22 24
G4P62_019166 3 0 0 0 4 53 55 30 12 1 1 0 0 48 90 72 106 0 3 1 0 4 37 61 74 120
G4P62_019167 7 2 0 9 11 100 110 66 63 9 5 2 7 154 176 258 160 20 22 7 10 16 391 133 172 190
G4P62_019168 81 58 92 148 122 67 74 49 76 59 78 76 58 81 86 136 113 108 136 153 109 124 121 57 68 100
G4P62_019169 298 367 200 851 781 853 623 551 590 474 427 1677 378 1616 2170 2862 1823 594 732 624 533 1231 4470 609 892 822
G4P62_019170 29 5 7 16 19 8 6 7 28 13 26 82 6 17 30 41 9 3 19 10 11 37 69 1 3 2
G4P62_019171 1731 1858 822 196 1528 3 2 1 13 197 83 143 77 2 6 3 5 486 76 817 1074 107 18 0 1 1
G4P62_019172 1320 1326 2295 2320 1713 334 325 198 210 1547 1554 1319 1181 294 433 444 447 1651 1263 2135 1948 1585 433 313 451 530
G4P62_019173 437 391 524 401 442 66 57 39 77 142 123 194 92 43 53 87 57 293 195 244 186 176 135 15 45 59
G4P62_019174 463 454 669 707 706 924 878 693 708 499 501 671 471 604 888 753 966 620 594 766 317 392 531 586 744 982
G4P62_019175 85 110 154 192 139 10539 10890 8888 9062 152 146 150 94 6240 9556 7660 10346 169 141 148 105 192 6925 5258 7196 9034
G4P62_019176 199 214 234 229 298 206 160 140 178 209 247 234 198 102 238 193 160 438 387 500 374 272 227 123 159 252
G4P62_019177 8 6 3 25 25 26 23 22 13 7 5 34 4 53 18 103 19 6 8 6 7 32 260 12 18 16
G4P62_019178 109 86 93 74 74 118 152 104 209 41 23 32 25 58 107 97 121 57 30 45 53 23 140 64 64 105
G4P62_019179 2 2 0 1 7 16 21 10 17 3 0 7 0 31 30 40 23 3 1 0 1 0 17 8 23 12
G4P62_019180 473 653 708 611 799 2789 2878 2420 2403 810 917 828 715 1872 2812 2297 2943 861 680 1006 910 882 2111 1666 2272 2660
G4P62_019181 115 103 43 97 57 131 119 109 96 34 67 96 69 80 130 144 145 135 127 178 162 171 269 101 82 111
G4P62_019182 520 367 411 644 506 313 327 246 315 592 644 633 511 333 398 660 557 616 673 789 750 692 651 272 276 465
G4P62_019183 32 45 56 75 52 151 110 110 117 83 69 73 60 109 150 138 155 105 133 105 125 118 186 104 126 127
G4P62_019184 19 31 37 47 40 53 44 50 43 83 59 50 42 45 46 47 44 71 75 68 59 56 64 24 34 52
G4P62_019185 259 341 612 589 479 586 610 404 541 548 571 495 386 360 572 592 642 447 631 585 463 613 476 361 509 574
G4P62_019186 10 34 29 28 35 56 44 27 23 41 41 26 39 46 75 91 61 44 34 72 78 25 119 43 64 80
G4P62_019187 0 0 0 0 1 24 20 18 9 3 0 0 0 12 18 17 18 1 0 2 0 0 14 13 29 18
G4P62_019188 0 1 0 0 0 1 2 0 2 0 1 0 0 2 5 3 8 0 0 0 0 1 6 0 3 4
G4P62_019189 257 340 399 449 444 548 592 427 472 334 462 384 264 347 610 575 641 463 435 605 507 359 787 488 579 657
G4P62_019190 150 304 227 183 297 110 65 50 95 109 134 174 98 136 142 171 69 288 222 325 179 167 194 65 88 90
G4P62_019191 1877 2771 2988 2984 3278 2564 2640 1973 2182 3558 3968 3389 2870 2205 3045 3770 2977 4079 3410 4770 4255 4094 7464 1742 2435 3108
G4P62_019192 1848 2034 2738 2362 2468 637 615 510 728 3035 3440 3058 2921 431 589 781 542 2914 3334 3853 2822 4068 2185 304 475 627
G4P62_019193 1161 1180 1650 1721 1412 1393 1234 947 980 998 1003 1046 746 975 1497 1499 1577 1231 1174 1548 1333 1299 1305 1067 1367 1718
G4P62_019194 3922 3562 5595 5940 5510 7 9 7 7 11829 11841 10084 9829 4 11 5 8 7583 9415 11197 7243 12587 7 2 8 4
G4P62_019195 2639 3293 4152 4200 4171 3982 3892 3028 3736 3855 4259 3683 3216 2495 4683 4703 4739 4572 4045 6393 5253 4559 5364 3136 4236 5303
G4P62_019196 5392 4585 7178 5590 5785 18 22 14 20 7796 8969 8106 7489 7 11 9 14 7213 10457 10562 6900 11256 10 14 14 14
G4P62_019197 21 12 19 16 12 1219 1329 1059 941 29 16 23 12 744 1158 937 1329 23 24 28 21 17 818 667 928 1076
G4P62_019198 193 256 249 288 310 293 299 211 241 304 367 261 228 221 312 364 338 361 300 371 318 387 542 202 314 416
G4P62_019199 426 484 527 538 579 268 309 273 271 846 786 836 734 202 317 282 251 697 642 785 652 674 336 162 250 318
G4P62_019200 375 649 614 550 653 3477 3631 2733 2700 688 731 652 589 2119 3421 2759 3381 657 484 805 679 668 2598 1953 2526 2736
G4P62_019201 12 13 14 21 15 5 4 2 3 14 34 35 21 5 3 4 6 11 0 10 9 6 10 1 1 2
G4P62_019202 74 76 93 132 132 1285 1382 1000 942 192 190 150 144 869 1414 1043 1486 148 145 221 170 269 713 901 1143 1464
G4P62_019203 1015 928 1507 1573 1168 818 791 647 759 690 639 663 550 525 776 799 839 983 908 1099 994 970 936 581 702 931
G4P62_019204 1210 1307 2139 1879 1603 2544 2530 1838 1970 1996 2009 1726 1633 1991 3145 2836 3597 1795 1577 2153 1535 2202 2089 2284 3011 3679
G4P62_019205 1070 1232 1316 1289 1389 811 717 546 885 779 867 891 568 648 943 973 984 1151 1199 1210 1046 1101 922 679 812 992
G4P62_019206 0 0 0 7 2 0 4 8 1 2 0 6 1 15 15 23 8 4 0 0 1 6 48 7 4 3
G4P62_019207 1130 1414 2022 2150 2045 757 737 483 555 1543 1987 1914 1367 703 1050 1026 962 2028 1167 2086 2014 1302 1039 721 935 1130
G4P62_019208 733 978 1408 1564 1336 751 723 563 584 1427 1809 1707 1280 497 794 707 909 1396 1030 1326 1275 1524 726 598 746 990
G4P62_019209 377 468 495 539 469 51 82 59 61 486 590 564 388 48 72 61 61 414 172 344 314 320 76 52 49 69
G4P62_019210 2 2 0 3 0 12 17 12 9 2 1 2 0 9 20 22 12 1 2 0 1 0 6 13 10 13
G4P62_019211 875 976 1088 1358 1286 924 875 654 799 866 1025 939 745 757 1174 1203 1268 1291 908 1251 1076 1016 1226 832 1127 1329
G4P62_019212 530 557 769 828 669 695 755 625 581 686 742 679 600 484 785 709 768 622 868 850 560 853 567 477 604 806
G4P62_019213 71 65 110 121 90 45 27 29 47 33 66 67 44 16 25 26 31 90 114 65 85 86 37 15 16 26
G4P62_019214 822 997 1062 1093 1362 814 913 657 673 1570 1733 1833 1461 455 864 863 871 1480 1447 1631 1400 1495 1020 490 635 765
G4P62_019215 117 98 124 179 224 508 554 288 189 241 168 140 149 561 926 814 1154 243 138 288 329 170 378 808 1032 1231
G4P62_019216 0 0 0 1 4 76 35 38 78 3 3 5 2 80 61 113 51 18 7 4 17 22 375 40 33 35
G4P62_019217 27 40 18 18 33 5 3 6 4 4 5 4 5 1 4 3 2 8 5 13 33 3 7 6 4 4
G4P62_019218 1103 1776 1951 1953 2343 643 678 480 347 1038 1457 1784 1209 389 676 487 598 2078 997 1886 1914 878 474 485 565 656
G4P62_019219 11 11 34 221 19 114 76 92 97 33 53 40 48 57 97 111 84 52 19 23 30 30 104 76 90 135
G4P62_019220 0 0 1 7 0 8 8 8 6 3 5 0 4 35 14 65 24 1 5 6 11 25 177 7 15 31
G4P62_019221 1 2 0 0 8 2 3 1 1 0 0 5 2 1 4 9 3 2 0 0 3 0 5 3 1 3
G4P62_019222 9 6 22 14 13 12252 13181 11980 14343 16 14 15 10 6786 10365 8968 11062 12 26 12 6 18 8650 5089 6726 8293
G4P62_019223 89 68 134 120 175 910 864 585 456 247 213 202 168 655 970 955 1105 190 148 265 253 287 669 677 824 1046
G4P62_019224 8 7 10 7 15 43 63 40 18 38 24 22 20 61 65 61 86 28 25 32 28 39 28 66 50 74
G4P62_019225 1 0 0 0 0 1 1 0 0 0 0 0 0 0 1 0 3 0 1 2 0 0 1 0 1 1
G4P62_019226 0 0 0 0 0 14 9 0 2 0 0 1 0 6 13 12 10 0 1 0 0 2 10 2 6 4
G4P62_019227 1210 1285 1386 1473 1307 6346 6889 5885 4691 1022 1229 1476 1115 3937 6261 4812 6805 1244 1671 1412 1164 1225 3797 3336 4079 5275
G4P62_019228 0 0 0 0 0 1 2 1 0 0 0 0 0 0 0 1 2 0 0 0 0 0 0 0 0 0
G4P62_019229 0 0 5 2 2 14 15 9 15 7 3 4 6 9 21 18 17 8 3 6 5 2 12 2 20 26
G4P62_019230 2 12 6 4 7 26 26 10 16 10 9 15 9 13 39 30 52 5 9 15 4 27 17 19 36 28
G4P62_019231 220 302 192 316 376 575 514 433 796 104 202 180 137 278 554 553 522 299 203 237 251 125 573 339 406 529
G4P62_019232 0 0 0 0 0 0 4 1 0 0 0 1 1 1 3 4 3 1 0 0 0 0 4 0 1 4
G4P62_019233 0 0 0 0 3 2 8 2 7 4 0 0 2 4 6 4 3 0 0 0 0 0 3 4 0 3
G4P62_019234 307 322 542 431 401 603 577 501 679 151 131 168 120 340 562 505 557 262 249 309 254 219 584 351 471 576
G4P62_019235 0 1 0 1 0 0 0 0 0 0 0 0 0 4 2 4 0 0 0 0 0 2 5 0 0 0
G4P62_019236 493 536 756 887 759 950 966 753 755 831 1005 1055 851 573 1003 1086 1155 814 810 1018 847 863 859 762 956 1254
G4P62_019237 12 6 2 2 14 25 24 16 10 12 5 12 6 20 24 14 31 14 6 9 4 11 17 19 21 22
G4P62_019238 8 5 1 11 13 28 32 18 15 43 38 11 18 37 46 28 47 19 23 27 26 39 35 44 43 83
G4P62_019239 6 24 32 6 22 25 25 15 16 6 2 7 3 9 15 18 31 9 2 9 23 4 33 12 14 24
G4P62_019240 19 6 9 16 33 771 760 529 293 12 12 45 18 524 665 596 872 19 9 21 38 35 393 507 660 579
G4P62_019241 13 22 9 0 0 6 10 10 11 0 8 2 5 7 11 11 9 13 3 5 5 3 3 8 6 3
G4P62_019242 6 26 9 24 21 371 377 259 77 43 14 14 24 400 626 393 706 27 14 26 45 29 128 518 670 813
G4P62_019243 631 678 843 727 775 1350 1493 1249 962 1242 1262 1171 1027 954 1541 1263 1681 924 1091 1147 939 1346 983 888 1073 1426
G4P62_019244 0 0 0 0 0 1 4 1 0 0 0 1 0 0 3 1 0 0 0 0 0 0 0 0 1 0
G4P62_019245 2 6 0 5 8 14 14 19 19 7 4 9 3 4 18 15 11 11 4 3 11 7 17 11 19 10
G4P62_019246 1 1 4 0 2 3 2 4 3 2 3 4 0 0 2 1 2 6 0 2 4 1 13 1 0 3
G4P62_019247 0 0 0 0 0 0 2 0 3 0 0 0 0 1 3 0 0 0 0 0 0 0 2 3 2 1
G4P62_019248 7 0 0 0 0 0 0 2 3 0 0 0 2 0 2 0 3 0 0 1 0 4 0 3 0 1
G4P62_019249 58 36 69 123 69 114 100 91 81 59 69 86 56 413 190 890 127 126 92 124 223 349 3287 74 107 111
G4P62_019250 9 8 19 20 23 48 35 23 18 52 32 12 30 39 68 54 75 37 15 32 62 23 23 47 83 82
G4P62_019251 1039 865 1581 1479 1173 1277 1391 1137 969 1873 2054 1810 1635 876 1439 1265 1528 1410 1803 2119 1553 2364 1137 869 1189 1543
G4P62_019252 12 2 8 6 9 915 911 719 845 13 6 7 2 502 890 709 791 4 9 2 12 6 458 461 601 669
G4P62_019253 0 0 0 0 0 8 8 3 1 0 1 2 2 3 3 9 6 0 0 0 0 1 6 6 2 7
G4P62_019254 2 5 14 4 19 158 220 145 102 8 15 5 6 105 122 98 104 30 15 14 8 6 144 134 139 137
G4P62_019255 0 4 3 2 0 5 8 5 12 3 10 6 2 7 8 11 6 3 4 3 0 6 1 3 4 4
G4P62_019256 222 218 320 363 395 2712 2755 2512 1743 1304 1179 921 975 1693 2503 2044 2694 755 811 1095 797 1640 1547 1344 1905 2334
G4P62_019257 15 24 29 36 25 430 446 295 170 71 61 30 43 319 508 357 551 46 23 56 52 54 278 349 408 518
G4P62_019258 424 343 628 669 505 4420 4392 3551 2849 399 443 370 281 3150 4224 3659 5359 533 468 590 574 487 2789 3112 4105 4802
G4P62_019259 2 13 4 32 23 7 6 4 5 38 33 16 23 11 12 23 10 23 6 14 17 68 31 5 11 13
G4P62_019260 65 52 75 85 145 120 112 92 133 123 111 77 72 117 113 175 139 374 235 299 353 260 169 108 113 151
G4P62_019261 831 1004 1429 1441 1253 618 626 470 438 1764 2013 1787 1445 496 714 661 743 1468 1583 2092 1485 1957 639 492 598 668
G4P62_019262 7 2 7 12 11 32 24 24 17 14 8 7 3 26 39 23 39 7 9 12 13 9 24 21 30 28
G4P62_019263 0 0 0 0 0 173 143 116 63 0 0 1 0 124 162 254 370 0 0 0 2 0 48 104 135 177
G4P62_019264 37 56 73 39 64 178 184 103 43 184 146 83 119 206 318 228 389 98 59 111 128 151 104 287 375 437
G4P62_019265 9 9 0 6 6 2 3 2 5 2 6 2 2 4 1 5 4 2 3 1 4 3 16 5 3 7
G4P62_019266 2 5 0 0 15 11 17 22 9 1 2 0 2 6 17 10 10 2 0 5 2 0 12 8 13 7
G4P62_019267 396 296 422 356 363 133 168 154 199 276 333 333 273 87 167 175 157 318 480 486 331 519 194 91 147 184
G4P62_019268 9 2 0 2 8 36 37 22 36 2 10 6 6 28 62 29 67 9 5 6 7 1 38 26 47 57
G4P62_019269 1790 2105 2615 2466 1848 120 94 62 134 983 1546 1888 909 73 127 95 93 2020 1120 1669 960 640 303 78 93 224
G4P62_019270 6 4 4 18 25 25 17 15 11 9 15 54 8 58 35 134 33 8 6 2 6 139 862 8 5 4
G4P62_019271 0 1 2 0 0 0 3 2 3 0 3 0 0 3 2 2 1 1 0 1 2 4 1 0 0 3
G4P62_019272 127 224 197 240 313 267 266 148 134 162 174 195 137 185 316 270 283 247 185 323 305 183 272 209 266 315
G4P62_019273 604 753 872 889 915 4686 4947 3796 3231 1207 1279 1238 1000 2822 4672 3842 4920 1024 1002 1277 993 1125 3267 2698 3495 4098
G4P62_019274 7 4 2 3 2 10 35 13 10 8 7 10 6 20 40 30 45 7 3 18 19 8 14 18 20 30
G4P62_019275 2 3 0 2 0 19 18 25 18 3 5 13 6 10 34 12 7 0 9 8 2 3 0 2 12 2
G4P62_019276 4 7 10 37 14 34 44 25 13 19 15 6 4 29 56 35 34 12 8 17 13 13 26 31 49 18
G4P62_019277 0 0 2 1 1 1 0 1 4 0 0 0 0 2 0 0 1 0 2 0 0 2 0 1 4 2
G4P62_019278 8 8 11 8 8 17 7 7 8 11 14 8 5 9 12 18 10 11 7 24 21 15 15 8 12 8
G4P62_019279 2 2 2 2 3 54 80 30 19 3 4 2 1 21 41 39 59 2 5 3 2 3 35 59 50 65
G4P62_019280 156 144 362 289 247 877 879 676 296 404 373 341 325 808 1204 844 1273 329 232 368 297 357 386 640 921 1121
G4P62_019281 6 1 5 9 14 36 33 25 23 51 28 17 23 58 89 99 117 23 13 21 20 64 54 51 57 103
G4P62_019282 0 1 0 0 0 16 19 9 27 0 1 3 3 13 22 16 17 3 0 0 3 5 10 11 17 41
G4P62_019283 3 4 14 16 19 334 367 250 237 79 96 46 58 249 407 342 427 55 44 60 40 124 233 266 340 399
G4P62_019284 1 0 8 2 6 273 293 217 95 8 3 2 2 262 363 281 446 4 2 3 9 7 120 257 310 388
G4P62_019285 133 174 218 200 181 199 189 193 193 266 273 248 214 144 182 178 167 218 270 277 205 289 213 112 144 164
G4P62_019286 24 41 50 33 75 45 74 42 17 142 161 115 131 46 101 102 123 105 164 113 131 119 65 56 82 106
G4P62_019287 3 0 0 0 0 3 1 0 2 1 2 3 0 2 3 0 5 1 3 1 2 6 0 3 4 2
G4P62_019288 278 307 350 375 370 293 276 259 263 439 429 421 377 165 309 262 368 354 470 480 328 475 262 174 246 289
G4P62_019289 11 19 38 84 55 287 282 175 249 59 46 55 20 442 348 1009 242 82 37 78 97 262 1777 66 81 114
G4P62_019290 166 140 192 249 208 216 242 195 258 413 396 288 320 142 261 258 207 269 333 307 237 449 230 116 208 256
G4P62_019291 2 10 3 9 7 18 9 10 12 5 6 6 8 12 13 21 29 3 0 0 7 0 6 16 12 12
G4P62_019292 81 99 90 100 129 57 61 34 47 288 261 196 200 42 53 79 75 185 156 223 210 321 79 43 53 129
G4P62_019293 81 66 136 137 156 169 189 153 121 174 116 145 107 152 282 210 215 123 125 173 136 165 280 172 248 271
G4P62_019294 913 858 1245 1404 1178 814 889 598 639 896 1065 902 835 588 968 856 976 1222 1085 1445 1078 1270 893 629 880 1127
G4P62_019295 62 93 133 143 102 94 83 77 90 80 84 94 87 74 101 82 103 119 111 150 127 109 101 60 101 95
G4P62_019296 2 13 10 6 13 100 163 118 139 9 5 2 6 64 123 84 73 6 6 5 13 12 112 76 104 104
G4P62_019297 0 0 0 0 0 2 1 3 0 0 0 2 1 2 6 1 5 0 0 0 0 1 2 5 1 4
G4P62_019298 0 0 0 0 0 0 0 0 0 0 0 0 0 0 0 0 0 0 0 0 0 1 1 0 0 0
G4P62_019299 19 14 54 51 39 19 25 17 25 22 26 26 21 29 27 44 27 42 51 65 35 47 39 14 22 29
G4P62_019300 0 0 0 0 0 0 0 0 0 0 0 0 0 0 0 0 0 0 0 0 0 0 0 0 0 0
G4P62_019301 332 346 367 522 527 237 221 144 435 163 141 202 119 154 205 247 121 482 378 441 503 350 576 118 146 191
G4P62_019302 0 0 0 0 0 804 713 642 604 0 0 3 0 434 552 433 602 0 3 0 0 0 389 242 497 606
G4P62_019303 381 630 865 599 829 3 7 12 5 249 247 285 135 4 9 4 10 567 577 418 380 280 4 1 5 3
G4P62_019304 419 475 520 518 502 523 553 421 343 291 365 341 256 386 619 454 573 489 397 590 520 257 485 340 414 456
G4P62_019305 2120 2058 3446 3630 2620 435 436 365 603 5538 5305 4003 4396 481 514 500 400 4870 6340 7568 4664 8397 387 235 318 582
G4P62_019306 0 0 0 0 0 0 0 1 1 3 0 0 0 0 0 0 0 0 0 3 3 0 0 2 0 1
G4P62_019307 39 47 50 57 67 660 681 479 386 44 50 39 33 477 745 600 824 77 31 90 73 34 433 476 626 740
G4P62_019308 0 0 0 0 0 5 8 2 0 1 0 0 0 2 3 3 5 0 0 1 1 1 0 5 2 5
G4P62_019309 232 239 464 391 329 403 413 300 282 805 843 779 706 305 488 464 568 671 659 993 704 953 338 327 454 536
G4P62_019310 1 0 9 5 6 2 5 5 5 9 3 4 1 2 8 12 7 8 1 6 8 6 3 6 3 1
G4P62_019311 0 0 0 0 2 0 0 3 0 1 1 0 0 0 3 2 3 1 0 0 0 0 2 0 1 1
G4P62_019312 1 3 7 1 5 1 1 0 0 13 8 12 2 0 1 2 1 18 5 5 5 20 0 1 0 0
G4P62_019313 4 2 3 2 0 353 346 251 220 7 3 2 4 240 340 283 416 8 4 4 2 1 206 236 256 344
G4P62_019314 220 365 342 312 394 298 380 322 281 277 295 323 233 205 380 316 319 291 276 358 334 268 317 183 224 340
G4P62_019315 13 24 50 26 34 244 220 182 228 32 60 49 28 257 222 281 306 48 14 72 46 49 195 95 136 196
G4P62_019316 1 0 1 1 0 1 0 2 0 0 0 0 0 1 1 0 1 0 0 0 0 0 0 1 2 4
G4P62_019317 34 23 40 17 31 7 7 6 1 64 58 51 65 7 11 9 3 30 69 50 31 58 5 3 2 8
G4P62_019318 1030 1313 897 1048 1350 1825 1808 1346 1537 877 912 935 760 1022 1764 1621 1961 1100 1016 1307 1043 1269 1826 1263 1559 2102
G4P62_019319 31 17 21 31 38 72 80 55 37 51 35 33 30 71 98 81 97 93 33 87 54 59 110 53 106 76
G4P62_019320 8 3 10 8 2 89 82 43 55 10 20 9 3 76 97 86 107 2 1 1 7 17 74 51 74 54
G4P62_019321 1470 2242 2088 2282 2358 989 1027 838 826 2295 2620 2559 2053 596 1208 1225 1209 2667 2496 3339 3165 1950 1583 860 1075 1171
G4P62_019322 322 348 547 625 712 1197 1258 849 882 776 788 633 655 815 1212 970 1289 896 776 978 820 1047 974 881 952 1338
G4P62_019323 0 0 0 0 0 0 0 0 0 0 0 0 0 0 0 0 0 0 0 0 0 0 0 0 0 0
G4P62_019324 2473 1992 1516 1511 2842 211 261 226 209 584 477 685 360 146 276 254 244 860 171 986 1558 310 233 210 229 279
G4P62_019325 368 421 449 528 477 2258 2164 1883 1784 436 571 360 345 1364 2347 2023 2495 477 466 639 503 572 1641 1420 1826 2131
G4P62_019326 439 373 502 607 591 441 462 291 315 241 230 258 172 327 456 464 497 443 394 581 422 306 500 319 362 484
G4P62_019327 304 517 425 759 649 514 602 350 526 362 306 393 316 427 647 622 681 574 606 728 671 524 485 380 373 484
G4P62_019328 0 0 0 0 0 0 0 0 0 0 0 0 0 0 2 0 2 0 0 0 0 0 1 0 0 0
G4P62_019329 1 6 1 3 2 21 20 16 19 2 2 0 1 24 24 19 33 5 3 2 13 1 14 20 12 24
G4P62_019330 720 721 833 726 951 2862 2958 2635 3102 710 840 848 668 1485 2435 1937 2484 940 969 1196 908 826 2333 1396 1767 2159
G4P62_019331 5714 7479 6651 7400 7365 7837 7824 6824 9705 3922 4944 5689 4231 4464 6254 6317 6906 5769 6839 7497 5979 5043 7571 3583 4646 5845
G4P62_019332 399 362 640 661 569 233 241 210 291 177 245 270 127 156 241 264 260 359 378 408 362 254 350 136 168 240
G4P62_019333 6 1 6 9 8 4 4 5 2 17 11 5 14 11 8 1 12 19 0 10 18 9 0 8 5 14
G4P62_019334 28 62 53 48 100 227 172 149 104 129 116 62 126 178 243 241 200 145 99 197 163 135 182 166 168 300
G4P62_019335 0 0 0 0 0 0 0 0 0 0 0 0 0 0 0 1 0 0 0 0 0 0 0 0 0 0
G4P62_019336 1156 1452 1898 1928 1819 1715 1578 1297 1229 2103 2074 2009 1674 1042 1771 1558 1832 1944 2108 2377 1758 2521 1547 1176 1390 1945
G4P62_019337 5 0 0 2 2 11 6 9 4 8 3 3 4 15 6 11 8 4 0 2 7 6 12 3 6 5
G4P62_019338 7 3 5 6 3 2 17 6 6 3 3 2 0 11 15 9 14 6 5 9 4 22 12 6 2 15
G4P62_019339 201 192 326 282 230 2095 2262 1974 2017 115 133 137 125 1258 1855 1573 1970 179 202 223 151 138 1539 1011 1387 1638
G4P62_019340 1 2 2 6 9 6 3 4 6 9 3 1 8 2 12 15 8 11 10 5 13 5 27 10 19 10
G4P62_019341 1875 2228 2831 2717 2554 573 547 367 561 4286 4522 4315 3510 420 608 681 543 3422 4471 5018 3434 4683 1396 374 473 543
G4P62_019342 256 297 356 363 380 133 138 84 132 341 370 389 260 113 150 173 175 375 324 422 347 373 262 97 124 167
G4P62_019343 1 4 3 3 9 50 34 33 12 62 28 11 27 84 97 93 147 12 5 25 17 74 23 91 145 155
G4P62_019344 0 2 0 4 0 2 3 0 2 2 0 2 0 1 3 5 5 3 1 2 5 6 19 2 1 3
G4P62_019345 524 525 605 740 618 246 250 201 215 617 745 678 604 191 200 316 232 545 691 794 545 793 396 111 225 296
G4P62_019346 223 363 573 568 459 6453 6967 5727 4107 315 265 324 281 4985 7018 5683 7401 398 432 493 413 373 3816 4187 5616 6706
G4P62_019347 48 76 93 134 108 501 623 419 410 57 78 61 42 339 459 450 556 130 91 108 154 94 413 348 513 525
G4P62_019348 0 0 0 0 0 0 0 0 0 0 0 0 0 0 0 0 0 0 0 0 0 0 0 0 0 0
G4P62_019349 6 3 1 0 11 26 17 13 5 8 2 1 3 18 39 25 53 10 3 10 22 1 4 38 58 63
G4P62_019350 0 0 0 0 0 7 0 3 1 0 2 0 0 2 4 2 6 0 0 0 1 0 4 3 3 5
G4P62_019351 0 0 3 1 6 52 44 27 13 0 2 4 2 50 70 42 63 12 0 2 3 6 23 42 60 65
G4P62_019352 0 0 0 0 0 0 0 0 0 0 0 0 0 0 1 0 0 0 0 0 0 0 0 0 0 0
G4P62_019353 0 0 5 4 2 5 3 7 3 4 1 0 0 18 7 29 3 5 2 9 13 14 96 6 7 4
G4P62_019354 0 0 0 1 2 10 17 9 6 2 1 0 0 4 12 14 15 1 5 4 2 1 10 8 10 13
G4P62_019355 0 0 0 0 3 7 2 1 1 0 0 0 0 1 6 0 0 0 0 0 2 0 2 2 3 4
G4P62_019356 39 19 55 64 36 16 11 9 10 26 18 21 25 14 18 12 9 21 27 45 58 41 20 6 4 12
G4P62_019357 207 320 549 471 446 412 403 292 270 423 439 417 353 306 489 416 453 489 467 561 487 468 479 307 440 531
G4P62_019358 42 53 75 99 60 17 28 25 15 133 165 106 134 24 13 34 39 100 165 181 97 260 25 23 17 32
G4P62_019359 0 2 0 0 0 41 24 20 22 0 0 0 0 20 34 34 50 0 1 0 0 0 16 20 38 31
G4P62_019360 0 0 0 0 0 1 3 0 0 0 0 0 0 0 2 0 2 0 1 0 0 0 1 0 1 3
G4P62_019361 5 15 23 29 12 10 5 10 17 3 4 2 10 11 9 26 11 26 15 5 7 9 29 1 3 6
G4P62_019362 166 277 300 270 304 282 263 164 237 234 250 269 173 218 271 285 309 322 148 343 303 230 368 159 236 282
G4P62_019363 0 0 0 0 1 7 1 0 5 2 2 2 1 7 4 4 1 1 1 1 1 2 0 2 4 6
G4P62_019364 66 49 98 125 116 188 169 72 79 142 143 124 106 151 243 172 292 130 113 157 130 166 95 149 216 249
G4P62_019365 0 0 0 0 0 1 1 0 0 0 1 0 0 0 0 0 0 1 0 0 0 0 0 0 0 0
G4P62_019366 4 0 0 0 0 6 0 2 3 0 0 2 0 2 2 9 5 1 0 0 0 0 1 2 1 1
G4P62_019367 0 0 2 0 0 4740 4918 3735 2567 11 16 3 7 4325 5449 4134 4981 2 3 7 1 14 2026 2812 4370 5039
G4P62_019368 9 21 16 5 26 5393 5561 4776 5728 23 12 27 19 4019 5334 4328 4434 9 25 17 22 18 3249 2542 3756 4390
G4P62_019369 0 0 0 0 0 3 1 3 2 0 0 0 0 30 6 28 7 0 0 1 3 4 33 3 7 10
G4P62_019370 2367 2823 3238 3352 2894 1407 1421 1160 1131 2210 2638 2778 2171 1669 1722 2654 1887 3018 3452 3569 3049 2822 5271 867 1468 1555
G4P62_019371 1832 2099 3049 2412 2140 457 427 247 330 1007 1079 1123 796 277 434 492 503 1747 1492 2022 1887 1147 526 326 435 479
G4P62_019372 154 171 195 309 296 216 176 147 153 266 440 336 259 102 199 120 228 171 112 107 167 119 169 142 166 232
G4P62_019373 0 4 0 0 0 26 17 17 11 0 1 0 0 19 31 24 42 1 5 0 2 1 14 15 18 50
G4P62_019374 4 13 21 17 17 19 11 11 7 12 20 12 3 15 10 18 20 16 7 10 18 18 20 17 15 32
G4P62_019375 2 13 19 27 22 6 6 4 14 82 54 48 32 0 6 3 9 18 45 51 30 50 2 4 1 8
G4P62_019376 114 112 130 158 134 932 1048 743 689 163 227 164 170 522 1087 875 1103 167 226 253 199 218 746 749 919 1108
G4P62_019377 535 539 702 724 543 1390 1312 1191 1641 247 354 389 279 672 1050 1129 1544 427 543 446 358 339 1005 603 840 898
G4P62_019378 12 5 9 20 13 45 52 28 19 28 20 9 15 41 71 62 74 18 11 18 14 47 32 51 54 86
G4P62_019379 8 12 7 35 35 1378 1366 868 390 9 15 11 11 1634 2669 1965 3004 42 18 31 25 22 669 2458 2888 3629
G4P62_019380 497 667 550 714 771 276 201 149 238 521 704 687 476 790 433 1301 288 1241 908 1386 1405 1016 3929 195 340 348
G4P62_019381 9 4 9 6 2 6 4 0 5 2 1 11 5 5 4 5 11 7 8 8 2 7 3 7 5 8
G4P62_019382 0 0 0 0 0 4 5 2 5 0 1 0 1 3 5 1 4 1 0 0 0 0 0 5 3 5
G4P62_019383 305 186 203 625 352 5318 5452 4580 4657 128 178 153 98 3528 5950 5290 6533 403 293 445 270 211 4283 4450 5281 6523
G4P62_019384 1 0 0 2 0 4 2 0 3 0 1 1 1 2 0 4 2 0 0 0 0 0 4 4 2 4
G4P62_019385 0 0 0 0 0 12 2 4 2 0 0 0 0 9 6 10 7 1 3 2 0 2 23 3 6 1
G4P62_019386 0 5 0 16 10 68 42 50 81 15 5 25 3 38 76 77 57 20 12 40 36 48 292 29 46 41
G4P62_019387 40 44 43 41 58 238 256 179 173 139 144 122 134 142 210 197 235 96 72 129 106 148 199 114 171 240
G4P62_019388 2 0 2 1 4 1182 1195 654 576 11 0 6 4 1350 1416 1098 1396 10 0 8 11 4 333 699 777 995
G4P62_019389 1044 1266 1963 1672 1523 571 561 388 521 1457 1677 1775 1295 393 666 797 626 1531 1433 2033 1628 1373 732 463 580 690
G4P62_019390 1 7 6 1 7 72 56 35 43 17 21 16 8 47 68 85 78 12 22 6 10 18 47 52 83 47
G4P62_019391 0 1 0 0 0 11 16 15 22 0 0 0 0 19 21 25 16 0 0 0 0 0 16 8 18 9
G4P62_019392 0 0 0 1 0 1340 1418 1063 793 5 1 2 2 891 1216 1098 1461 2 1 3 1 5 782 811 1170 1361
G4P62_019393 0 0 0 0 0 2112 1962 1332 512 4 0 0 2 1891 2614 1939 3133 0 0 9 0 0 598 1963 2716 2831
G4P62_019394 2 0 0 0 1 2 0 0 0 0 0 0 0 1 1 4 2 0 0 0 0 0 0 0 0 1
G4P62_019395 5 10 10 12 15 35 44 37 22 18 13 18 23 37 52 44 59 13 8 25 27 10 44 37 46 62
G4P62_019396 25 13 22 35 34 344 327 241 111 34 23 20 17 363 464 390 553 41 24 42 48 27 148 386 487 499
G4P62_019397 10 11 31 5 25 169 154 122 43 59 51 24 41 194 262 197 380 31 20 49 38 69 85 286 375 440
G4P62_019398 1 0 10 6 4 131 99 74 33 17 3 6 1 105 176 119 215 6 1 4 8 2 23 70 98 113
G4P62_019399 7 10 8 12 4 165 162 177 118 14 28 26 12 140 147 146 168 27 3 8 16 2 101 84 130 171
G4P62_019400 0 1 0 1 0 0 0 0 0 0 0 0 0 4 2 4 0 0 0 0 0 2 5 0 0 0
G4P62_019401 0 1 0 0 0 241 205 162 269 0 2 1 0 156 236 229 245 1 1 0 0 0 175 148 171 180
G4P62_019402 406 566 619 558 593 352 396 285 474 613 696 868 607 262 345 449 361 600 610 672 619 709 566 224 281 343
G4P62_019403 179 171 180 358 606 229 171 408 145 196 178 187 196 817 765 1892 187 902 390 380 957 824 2570 234 216 154
G4P62_019404 644 620 870 913 894 176 204 110 198 786 982 956 844 97 205 182 151 936 1185 1210 806 1203 241 101 172 200
G4P62_019405 38 64 36 62 82 36 17 13 51 55 59 61 51 10 27 16 11 94 49 98 91 32 75 17 22 23
G4P62_019406 0 0 0 0 3 245 219 137 73 0 0 0 0 314 508 326 647 1 0 0 0 0 83 492 518 749
G4P62_019407 680 855 1021 1045 857 825 856 684 657 747 826 844 683 589 1016 951 1107 1046 1088 1253 865 901 868 643 827 997
G4P62_019408 258 283 447 436 430 5510 5585 4195 3920 1088 979 577 788 3693 5828 4898 6337 660 559 872 762 1035 3755 3626 5023 6950
G4P62_019409 0 4 4 10 0 7 13 5 17 6 3 1 1 7 9 10 9 6 0 4 8 1 11 5 2 4
G4P62_019410 0 0 0 0 0 0 2 1 0 0 0 0 0 0 0 0 0 0 0 0 0 0 0 0 0 1
G4P62_019411 2134 2505 3225 3107 2843 1973 1935 1517 1831 3496 3790 3528 3310 1344 2115 2076 2371 3344 4071 4274 3389 3999 2305 1397 1688 2204
G4P62_019412 441 604 686 816 1014 25 14 12 18 1240 982 768 661 17 22 20 20 1199 654 1791 1570 563 5 14 22 15
G4P62_019413 90 85 112 189 172 1045 1009 785 953 107 129 97 103 522 834 766 771 131 126 154 175 191 751 558 695 730
G4P62_019414 2976 3190 3527 3682 3566 2296 2260 1803 1952 2280 2828 3123 2349 1306 2410 2221 2400 3070 3546 3769 3173 2666 2908 1597 2231 2713
G4P62_019415 112 133 302 260 188 329 394 255 275 644 702 562 588 208 450 433 472 385 429 579 468 720 314 326 466 526
G4P62_019416 10 6 31 5 21 11 13 7 5 29 23 24 29 6 5 4 6 21 30 33 23 37 11 12 9 17
G4P62_019417 1083 845 1313 1741 1715 346 340 355 471 349 411 641 421 282 416 655 400 1030 1017 1398 993 798 648 286 322 392
G4P62_019418 13 2 7 7 1 20 10 5 5 4 7 5 6 17 21 24 24 5 8 8 12 8 3 21 35 20
G4P62_019419 0 0 0 0 0 13 6 10 0 0 0 3 0 5 13 9 5 0 2 1 0 4 3 8 10 6
G4P62_019420 1072 240 115 123 0 11 3 7 24 1 15 48 2 2 6 14 6 497 97 18 753 10 5 8 2 5
G4P62_019421 37 34 26 36 17 186 207 155 221 46 32 44 22 97 205 202 182 45 51 34 28 32 366 103 191 164
G4P62_019422 176 187 243 243 212 1500 1403 1294 1460 644 589 434 475 841 1298 1296 1605 245 385 493 305 654 1107 840 1071 1264
G4P62_019423 0 0 0 0 0 0 0 0 0 0 0 0 0 0 0 0 0 0 1 0 0 2 0 0 0 0
G4P62_019424 246 277 255 286 324 661 667 451 419 514 518 381 350 468 723 663 746 400 359 455 398 549 718 449 566 704
G4P62_019425 116 127 237 176 173 1030 1022 850 788 241 245 229 201 734 1092 862 1146 181 223 318 191 259 825 815 951 1142
G4P62_019426 18 19 35 24 34 58 51 31 16 49 57 31 34 86 92 66 115 32 21 43 61 42 29 60 91 98
G4P62_019427 0 9 0 0 2 7 11 6 7 0 1 5 0 13 18 22 25 3 8 1 9 9 50 3 12 26
G4P62_019428 275 471 572 551 470 358 425 319 254 903 937 802 669 331 488 533 605 743 748 1042 761 1118 417 357 409 544
G4P62_019429 168 308 346 337 357 175 170 134 166 124 199 234 128 122 226 213 185 398 220 338 313 251 367 135 195 227
G4P62_019430 84 120 90 143 111 132 151 121 108 217 201 214 179 98 150 130 181 145 169 110 142 220 199 90 111 124
G4P62_019431 47 29 40 59 40 51 51 60 87 41 33 23 30 53 51 80 28 92 94 82 54 68 175 41 57 83
G4P62_019432 31 23 16 30 23 23 22 20 53 18 17 12 16 20 20 33 14 52 53 41 35 41 90 12 17 21
G4P62_019433 3 24 22 37 40 36 44 36 20 29 6 18 6 31 46 45 55 44 28 12 16 9 29 18 66 54
G4P62_019434 1 0 4 0 4 10 5 1 10 0 0 0 0 9 7 5 2 5 4 1 1 1 2 9 6 10
G4P62_019435 5 10 10 5 11 13 14 22 5 6 17 7 3 17 28 21 37 11 8 8 14 7 9 10 17 20
G4P62_019436 0 5 10 4 3 18 12 5 25 1 2 2 1 11 21 26 20 5 13 8 5 5 25 12 21 5
G4P62_019437 10 9 5 13 15 42 45 19 14 19 19 6 21 52 78 57 131 19 14 22 28 17 30 88 116 130
G4P62_019438 113 186 144 271 225 192 201 153 173 111 118 235 106 172 219 406 206 295 285 247 235 264 1200 111 171 183
G4P62_019439 48 87 76 180 97 405 387 365 504 69 110 29 19 254 425 394 366 170 73 85 59 54 408 216 208 384
G4P62_019440 488 466 612 589 656 876 992 835 1466 177 193 229 151 434 800 777 810 492 451 434 432 236 871 477 525 807
G4P62_019441 50 44 68 83 78 94 95 85 157 14 24 25 15 45 63 77 90 46 45 31 29 28 105 43 62 69
G4P62_019442 179 126 161 387 384 404 388 305 527 109 132 139 95 362 466 549 306 241 152 170 190 110 541 186 225 327
G4P62_019443 1536 1382 2121 1942 2029 1013 1018 826 594 2020 2166 1784 1684 686 1092 973 1020 2044 1976 2778 2167 2401 938 723 847 1083
G4P62_019444 5 6 2 11 16 282 333 273 164 55 49 39 44 254 369 315 451 29 27 75 49 42 194 188 286 301
G4P62_019445 13 0 2 3 6 85 128 76 115 1 0 1 1 48 105 71 87 0 2 2 0 3 52 65 67 65
G4P62_019446 2 0 0 0 0 0 0 0 1 0 0 0 0 1 0 1 1 0 0 0 0 0 1 0 0 1
G4P62_019447 1 0 0 2 0 0 0 0 0 1 1 0 0 1 8 5 3 0 1 5 0 2 1 0 0 1
G4P62_019448 34 52 65 40 69 3 9 16 16 141 154 128 103 7 19 55 34 53 92 139 68 129 13 4 6 11
G4P62_019449 9 14 16 31 36 17 13 9 13 31 45 38 43 9 23 31 27 15 39 31 21 34 2 10 18 20
G4P62_019450 0 2 8 6 0 11 14 8 6 1 3 1 2 6 12 19 18 0 2 2 7 23 61 5 11 9
G4P62_019451 6 0 3 5 12 8 4 8 9 0 1 8 0 1 11 5 8 0 3 0 4 29 69 5 1 4
G4P62_019452 0 0 0 0 0 7 4 4 1 0 4 0 0 4 3 5 6 0 0 0 0 0 1 3 3 9
G4P62_019453 1 1 0 0 1 1 4 2 3 3 0 0 0 1 5 4 8 2 1 1 1 0 0 0 1 4
G4P62_019454 4874 5791 11442 7735 6896 38 30 16 34 4035 4230 4197 2496 21 27 43 34 4106 4421 5288 4616 1926 32 24 31 28
G4P62_019455 6 0 14 11 17 36 24 45 32 62 48 46 37 8 19 12 34 23 14 24 21 32 24 13 15 15
G4P62_019456 7 1 11 11 5 81 97 49 99 3 0 1 2 54 74 113 108 0 3 2 1 12 83 47 94 90
G4P62_019457 1462 1583 1461 1441 1838 825 839 671 835 1327 1491 1648 1398 669 971 944 966 1594 1718 1893 1489 1517 1479 737 782 1076
G4P62_019458 32 18 30 42 49 13 20 12 14 14 20 17 8 17 30 15 14 19 19 34 31 5 33 19 16 18
G4P62_019459 3 5 2 2 2 11 6 6 4 7 5 0 3 11 10 14 12 5 3 14 7 3 7 7 5 13
G4P62_019460 147 167 243 193 264 855 865 636 424 543 656 428 450 729 1057 951 1013 433 401 657 673 601 662 610 830 1032
G4P62_019461 8 3 4 2 4 25 31 29 17 2 4 4 1 43 38 40 54 9 9 13 17 17 65 23 36 42
G4P62_019462 0 9 19 12 13 47 28 24 32 22 24 13 8 12 28 27 21 8 29 25 16 28 22 22 27 22
G4P62_019463 186 190 293 313 256 152 154 104 207 178 199 179 157 81 114 148 142 228 271 283 198 255 208 64 116 135
G4P62_019464 251 427 507 378 408 33 28 25 55 205 202 173 107 18 20 36 22 352 266 356 379 189 104 11 18 79
G4P62_019465 417 475 602 594 523 2449 2474 1986 2198 384 438 435 370 1319 2138 1554 2305 522 447 686 495 447 1630 1251 1463 1817
G4P62_019466 182 228 301 295 225 797 707 630 673 324 319 309 241 407 795 608 751 213 244 341 270 320 618 465 558 703
G4P62_019467 7 8 2 7 11 39 41 23 16 51 33 24 19 19 42 37 53 23 8 25 23 29 34 25 45 49
G4P62_019468 51 39 27 83 40 623 615 387 153 82 68 45 43 542 842 636 1010 53 46 72 77 72 281 610 790 923
G4P62_019469 14 10 5 6 8 26 58 54 39 9 17 12 24 60 32 47 46 3 7 12 8 14 33 13 15 23
G4P62_019470 6 1 1 0 0 3 5 1 1 6 5 0 3 2 2 2 5 4 1 4 1 1 0 0 0 1
G4P62_019471 19 42 51 65 59 116 115 77 60 351 293 215 276 79 119 105 144 162 177 291 203 369 76 98 83 139
G4P62_019472 90 54 103 95 82 96 80 55 93 43 49 52 39 49 93 87 73 68 44 78 82 69 85 46 66 78
G4P62_019473 0 0 0 0 0 2 3 0 0 0 0 0 0 1 9 2 0 0 0 1 0 1 0 2 5 4
G4P62_019474 302 546 544 577 569 416 382 307 446 802 887 637 581 295 436 541 380 796 684 863 703 944 746 324 363 431
G4P62_019475 2 7 4 13 11 24 25 33 21 7 5 3 4 25 32 33 29 14 15 5 15 8 41 30 25 22
G4P62_019476 3 0 0 0 1 4 5 5 2 0 3 0 0 3 2 8 7 1 0 0 0 2 5 3 1 1
G4P62_019477 9 14 12 24 22 8 23 18 17 24 33 21 18 10 22 21 14 32 28 37 15 42 23 10 10 22
G4P62_019478 0 0 0 0 0 2 0 2 0 0 0 0 0 1 0 0 1 0 3 0 0 0 0 0 0 3
G4P62_019479 0 0 1 0 0 1 0 0 0 1 0 1 0 2 0 1 0 4 1 0 1 0 0 0 0 0
G4P62_019480 0 3 4 4 4 0 1 1 0 6 0 3 0 0 0 4 1 7 6 10 15 4 4 0 3 1
G4P62_019481 1 0 0 0 2 18 23 18 32 1 2 1 0 16 25 15 19 2 0 1 0 1 12 19 29 39
G4P62_019482 0 0 0 5 5 1 0 2 3 14 7 0 6 3 5 4 3 4 5 2 9 9 20 1 1 0
G4P62_019483 6 15 42 13 3 11 8 7 4 3 2 6 2 1 11 8 15 3 0 6 3 2 8 7 0 5
G4P62_019484 0 0 0 0 0 1 3 0 0 0 0 0 0 0 0 0 2 0 0 0 0 0 2 0 1 4
G4P62_019485 18 15 6 13 7 79 63 75 138 11 20 18 18 41 63 74 79 6 5 20 19 6 98 39 43 104
G4P62_019486 139 195 219 210 205 698 685 433 349 291 288 240 230 507 740 633 924 244 226 308 318 256 416 557 665 803
G4P62_019487 3 4 0 0 0 13 6 2 11 3 0 2 2 9 6 12 4 1 2 1 1 1 25 3 8 2
G4P62_019488 4 5 17 6 8 22 19 10 10 10 12 9 9 131 43 200 39 14 9 14 41 55 687 15 12 17
G4P62_019489 41 82 96 119 117 90 118 66 101 59 62 59 50 62 104 120 104 145 65 94 84 67 212 52 96 109
G4P62_019490 178 290 238 467 620 23 24 10 2 1117 741 1156 539 7 31 21 20 264 99 341 277 57 2 12 10 11
G4P62_019491 17550 21507 22183 26101 23475 457 375 334 480 11582 15239 16815 9239 161 357 313 370 17934 4380 13922 13005 3756 270 174 234 208
G4P62_019492 0 0 0 0 0 3 0 0 0 0 0 0 0 0 0 0 0 0 0 0 0 0 0 0 2 0
G4P62_019493 37 58 60 40 70 411 402 323 285 219 218 158 192 207 399 336 452 133 209 203 156 207 269 301 309 371
G4P62_019494 89 92 136 142 154 1036 1008 860 793 586 544 289 443 635 1090 785 990 351 292 523 459 668 751 697 956 1098
G4P62_019495 115 163 81 108 143 131 151 105 103 63 72 82 62 94 225 101 121 139 89 174 119 113 218 101 143 188
G4P62_019496 78 65 118 203 137 159 140 89 74 120 90 128 73 89 204 179 182 205 123 274 181 142 136 163 175 257
G4P62_019497 0 0 0 0 0 3 1 0 0 0 0 0 0 1 3 0 0 0 0 2 1 0 7 1 1 3
G4P62_019498 201 210 233 233 263 2728 2742 2114 2003 300 322 226 204 1565 2283 2003 2478 334 244 406 310 322 1732 1485 2027 2427
G4P62_019499 3 6 5 3 9 164 247 167 177 10 21 2 3 116 163 207 199 8 12 18 14 5 189 112 163 195
G4P62_019500 5 19 12 12 17 42 70 38 20 12 13 4 11 37 43 77 60 38 16 17 23 21 296 21 24 52
G4P62_019501 30 47 93 53 57 118 132 100 56 113 93 62 50 110 202 224 210 79 40 78 99 100 125 94 173 225
G4P62_019502 2 6 13 6 8 24 24 20 10 39 30 25 40 32 25 42 50 22 29 31 23 55 20 11 17 53
G4P62_019503 6 3 7 2 8 12 4 0 14 3 1 7 3 4 11 6 5 18 8 6 9 15 14 1 0 10
G4P62_019504 1 8 0 8 6 13 9 10 17 1 4 2 1 6 13 38 20 1 0 9 5 7 16 3 15 13
G4P62_019505 682 730 620 703 936 972 873 658 1010 543 521 449 492 506 759 728 830 826 885 987 877 1112 596 477 741 928
G4P62_019506 176 102 131 157 207 432 285 257 661 168 114 109 115 204 344 363 191 399 206 464 371 151 453 250 593 612
G4P62_019507 126 179 187 182 165 474 430 348 433 362 379 323 333 235 384 321 444 267 276 336 252 325 334 247 237 371
G4P62_019508 0 0 0 0 0 0 0 0 0 0 0 0 0 0 0 0 0 0 0 0 0 0 0 0 0 0
G4P62_019509 34 54 43 105 60 1296 1268 937 1306 35 49 35 30 681 1262 1235 1412 56 57 74 55 118 1227 908 1177 1283
G4P62_019510 88 112 159 155 147 97 120 77 66 215 198 171 177 94 141 150 158 157 189 219 148 245 117 109 108 147
G4P62_019511 0 0 0 0 0 37 26 39 34 0 0 0 0 14 13 25 14 0 0 6 0 0 13 5 12 19
G4P62_019512 7 2 11 3 13 76 114 69 44 33 17 15 12 84 124 120 135 15 4 17 17 24 59 69 121 147
G4P62_019513 147 129 128 156 171 161 142 95 94 167 233 273 168 365 264 392 530 191 148 212 218 168 257 201 244 303
G4P62_019514 0 0 0 0 0 25 37 36 16 0 0 0 0 71 43 44 40 0 0 0 0 0 16 23 17 19
G4P62_019515 2 0 0 0 0 2 0 0 0 2 0 0 0 0 1 0 2 0 0 0 0 0 6 0 2 0
G4P62_019516 0 0 0 0 0 1 0 2 0 0 0 0 0 0 1 0 1 0 0 0 0 0 0 0 2 1
G4P62_019517 33 64 73 103 83 46 62 36 62 33 47 45 38 34 54 66 48 85 50 61 54 53 154 26 34 51
G4P62_019518 7 13 8 6 3 83 121 65 81 6 20 5 9 60 90 146 156 7 7 6 3 11 69 52 91 98
G4P62_019519 304 295 445 476 575 152 139 109 143 1309 1287 926 956 108 184 179 156 728 925 1183 876 1464 196 98 134 201
G4P62_019520 915 1143 1696 1440 1113 377 356 268 431 564 655 696 613 334 475 486 436 898 704 1314 778 605 611 321 458 598
G4P62_019521 1 0 0 0 0 7 2 2 3 3 0 2 0 7 2 13 6 1 0 0 0 2 1 7 2 5
G4P62_019522 437 419 478 548 513 588 549 472 688 461 548 549 442 324 496 515 594 500 565 582 507 526 569 278 410 490
G4P62_019523 14 14 4 5 41 44 54 28 31 35 26 38 34 31 59 47 50 37 26 71 70 24 46 44 73 84
G4P62_019524 0 3 0 0 1 0 0 0 1 0 0 0 0 0 2 0 1 0 2 0 2 1 0 0 1 0
G4P62_019525 586 575 774 685 915 391 478 391 312 1332 1459 1374 1247 275 521 482 503 1080 1206 1408 1174 1351 465 306 396 517
G4P62_019526 77 94 134 273 198 1248 1012 664 1443 211 217 391 130 1611 1190 3053 772 471 324 408 510 947 6606 265 346 457
G4P62_019527 45 83 28 65 38 117 119 60 105 102 84 63 56 89 126 125 125 118 63 115 144 111 107 81 123 135
G4P62_019528 1 0 7 7 1 17 11 11 18 1 4 0 1 16 13 30 17 2 8 4 1 0 12 6 14 12
G4P62_019529 109 27 109 1 224 89 35 37 5 10 8 7 11 39 17 115 70 5 2 242 10 2 38 24 81 42
G4P62_019530 184 131 244 237 185 26 21 11 10 301 296 214 204 10 27 34 52 207 134 336 231 377 19 24 40 32
G4P62_019531 491 546 541 623 744 592 668 585 556 683 833 882 712 477 690 763 861 657 796 926 799 776 980 466 554 747
G4P62_019532 0 0 0 0 0 0 0 0 0 0 0 0 0 0 0 0 0 0 0 0 0 0 2 0 0 0
G4P62_019533 26 77 56 136 95 2 4 6 2 60 62 73 55 0 5 4 4 83 24 36 41 34 1 1 1 5
G4P62_019534 0 0 0 0 1 8 3 4 2 0 0 0 1 4 18 9 10 2 1 0 2 4 0 8 13 19
G4P62_019535 76 194 292 231 201 325 402 259 240 143 160 181 101 233 470 312 457 174 96 264 203 135 286 231 309 377
G4P62_019536 35 21 36 54 47 13 9 6 20 15 12 20 15 11 12 17 12 29 38 34 24 15 33 11 18 8
G4P62_019537 6 2 1 0 0 7 3 2 3 1 6 1 7 1 2 2 0 17 6 15 10 18 1 1 1 1
G4P62_019538 341 336 572 450 403 423 420 357 442 402 428 492 429 206 421 396 362 471 527 653 435 577 527 291 415 497
G4P62_019539 566 607 592 570 820 1023 1011 691 775 798 704 730 623 738 1142 518 1292 646 743 869 794 784 998 859 1028 1205
G4P62_019540 410 610 640 613 655 1382 1435 1136 1059 793 826 873 693 1003 1522 1355 1632 799 761 1005 769 880 1180 949 1148 1377
G4P62_019541 0 0 0 0 0 3 0 0 2 0 2 0 0 1 1 8 4 2 0 0 0 3 39 1 0 1
G4P62_019542 0 0 0 0 1 1 0 2 7 2 0 2 0 2 0 7 6 0 0 0 0 6 0 0 1 9
G4P62_019543 36 47 42 73 50 316 266 211 381 39 40 67 23 202 304 276 323 48 47 77 74 75 359 159 174 226
G4P62_019544 10 13 26 24 28 67 60 58 73 23 28 22 14 47 88 59 75 31 26 21 13 33 54 28 49 74
G4P62_019545 0 0 0 0 0 0 0 0 0 0 0 0 0 0 0 0 0 0 0 0 0 0 0 0 0 0
G4P62_019546 0 0 0 0 0 0 0 0 0 0 0 0 0 0 0 0 0 0 0 0 0 0 0 0 0 0
G4P62_019547 0 5 0 4 2 3 7 5 2 5 4 8 2 1 10 2 8 1 0 1 9 5 3 4 4 9
G4P62_019548 1 0 4 3 0 2 1 0 0 1 3 4 0 1 0 2 2 0 1 0 3 2 2 0 0 0
G4P62_019549 1290 1593 1691 1702 1813 1197 1138 969 1105 2024 2225 2258 1822 1094 1341 1782 1384 2314 2222 2877 2531 2451 3983 913 1305 1467
G4P62_019550 1 0 0 0 0 3 2 10 7 0 0 0 0 2 1 5 6 0 0 0 0 0 8 6 4 1
G4P62_019551 1 1 4 10 9 5 1 5 4 6 11 12 7 5 5 6 2 14 8 5 17 16 26 2 5 11
G4P62_019552 330 258 365 336 216 85 84 73 85 289 299 304 262 62 95 101 87 413 428 569 489 519 63 67 74 116
G4P62_019553 755 728 865 902 905 701 799 545 360 1535 1427 1224 1244 598 956 974 1185 1057 1061 1555 1141 1784 651 739 871 1158
G4P62_019554 5 0 1 11 9 20 17 14 14 20 18 5 11 25 11 20 25 25 6 13 12 22 14 8 12 11
G4P62_019555 0 0 0 0 0 0 0 1 0 0 0 0 0 2 2 0 4 0 0 0 0 0 0 0 0 1
G4P62_019556 4 12 16 10 9 6 11 4 4 8 5 9 6 4 10 4 10 12 9 10 15 3 15 4 4 7
G4P62_019557 23 19 19 33 28 19 35 21 14 11 16 17 6 18 29 26 29 11 16 39 21 25 19 11 18 17
G4P62_019558 11 23 53 27 37 73 51 25 72 8 11 22 11 26 74 69 59 24 12 35 19 23 44 43 37 61
G4P62_019559 1 10 21 0 7 255 271 174 87 9 16 7 1 219 302 228 392 9 5 8 13 12 98 275 315 415
G4P62_019560 69 80 123 78 99 34 24 18 21 153 128 153 131 22 38 47 25 143 130 175 148 162 49 19 29 38
G4P62_019561 0 0 0 0 0 0 4 2 2 0 0 1 0 0 1 0 3 0 0 0 1 1 5 1 1 2
G4P62_019562 0 7 1 3 18 10 13 11 6 6 6 11 5 21 42 34 42 3 8 10 5 9 43 26 19 31
G4P62_019563 3251 3685 3771 3801 3779 481 477 412 715 1100 1157 1673 929 313 439 611 476 2463 3294 2533 2185 2267 1369 301 383 537
G4P62_019564 953 1202 1526 1291 1207 581 652 543 569 959 1104 1380 1072 368 602 608 710 1211 1425 1324 1178 957 647 383 478 565
G4P62_019565 2 1 7 19 12 43 52 37 36 6 15 11 4 28 48 52 70 25 5 11 13 8 36 30 47 60
G4P62_019566 2 3 7 2 1 43 48 25 20 218 161 48 124 28 51 22 36 36 32 65 39 175 32 37 43 50
G4P62_019567 10 17 10 34 50 429 442 338 188 141 103 58 99 364 576 393 553 91 46 105 91 164 273 342 394 611
G4P62_019568 3 0 3 13 0 15 20 13 11 4 0 0 0 3 13 10 3 4 5 3 1 4 7 4 14 15
G4P62_019569 234 386 432 407 418 388 368 317 315 551 579 635 524 223 373 341 365 494 532 647 530 583 381 204 298 387
G4P62_019570 73 86 105 106 99 189 151 161 192 52 58 63 51 96 131 107 129 81 87 100 65 42 117 84 129 143
G4P62_019571 5 14 14 34 18 129 136 120 166 6 6 5 5 44 124 99 100 6 12 3 7 4 97 68 108 101
G4P62_019572 0 0 0 0 4 39 41 32 19 2 0 1 0 35 58 73 68 0 0 2 4 1 24 51 59 70
G4P62_019573 439 446 669 877 660 577 608 440 432 768 886 639 568 405 606 615 537 870 539 611 643 704 848 371 503 653
G4P62_019574 0 1 0 4 0 293 316 232 282 2 4 3 1 222 284 225 273 0 1 0 4 2 169 142 131 193
G4P62_019575 19 5 19 15 24 0 1 0 0 1769 1182 338 1037 2 2 2 0 599 354 721 704 2220 0 0 0 1
G4P62_019576 7 27 30 43 18 61 84 48 79 9 15 4 5 37 61 48 45 23 23 10 12 18 43 33 45 47
G4P62_019577 0 0 0 3 2 0 5 1 5 3 1 0 1 0 2 5 1 5 0 3 2 2 0 0 0 3
G4P62_019578 567 960 1009 945 1087 837 965 705 680 669 984 1045 800 653 1060 1118 995 1452 1222 1577 1495 800 1840 597 747 914
G4P62_019579 135 272 239 118 272 107 143 119 214 115 113 110 86 90 104 150 98 161 155 128 142 99 149 57 82 90
G4P62_019580 1161 1226 1645 1657 1376 784 717 566 830 1575 1597 1613 1316 461 782 804 826 1500 1649 2094 1383 1852 815 538 644 831
G4P62_019581 0 0 0 0 0 2 2 2 0 1 0 0 1 1 1 5 1 0 0 0 2 0 29 3 3 1
G4P62_019582 80 119 119 131 115 813 869 664 588 134 110 99 96 537 920 955 1037 155 135 184 138 192 812 707 914 1027
G4P62_019583 1109 1563 1777 1802 1715 1221 1363 978 1134 1491 1660 1696 1337 722 1309 1191 1324 1647 1457 2014 1749 1682 1587 867 1055 1365
G4P62_019584 40 37 23 159 3 173 206 183 163 13 19 18 13 69 174 199 206 24 16 125 207 43 182 245 146 157
G4P62_019585 29 69 23 44 48 51 62 28 31 72 90 50 60 81 85 113 79 108 66 112 122 89 180 30 48 75
G4P62_019586 3 6 5 8 12 1116 1198 782 874 12 12 7 4 660 948 745 926 12 8 8 2 5 629 525 564 725
G4P62_019587 31 35 48 51 40 79 86 62 43 115 98 95 96 68 85 109 90 91 68 125 97 107 82 68 96 97
G4P62_019588 4 3 1 0 7 4 8 4 1 2 3 1 2 4 4 7 6 1 0 3 2 0 2 2 5 0
G4P62_019589 0 0 1 0 0 8 11 8 5 0 0 0 0 5 13 6 13 1 2 3 1 1 11 10 16 18
G4P62_019590 0 0 0 0 0 2 2 2 0 0 0 0 0 3 5 5 6 0 0 1 0 0 1 0 2 0
G4P62_019591 641 669 791 877 852 3138 3338 2666 2894 1125 1237 1148 1038 1978 2645 2432 3141 1134 1222 1309 1218 1405 2262 1679 2299 2935
G4P62_019592 118 136 136 70 119 275 227 172 213 116 118 126 71 177 325 244 205 177 120 274 230 58 142 167 189 209
G4P62_019593 4 0 0 2 0 12 14 8 2 4 0 2 1 14 23 14 10 1 0 0 0 0 10 10 9 9
G4P62_019594 4 6 4 5 9 34 15 12 13 3 0 18 1 8 14 8 18 12 2 8 5 1 10 16 15 21
G4P62_019595 20 18 16 15 33 21 26 17 22 32 22 22 14 12 17 11 20 51 18 29 45 17 20 24 19 27
G4P62_019596 25 4 13 12 6 4 13 3 1 21 8 17 13 8 12 12 19 34 19 25 17 25 2 14 19 24
G4P62_019597 36 27 29 71 43 63 84 39 73 11 19 14 6 49 59 42 62 22 36 28 22 17 60 42 29 54
G4P62_019598 0 0 0 0 0 315 355 209 211 0 5 0 0 318 363 341 422 0 0 0 0 0 138 189 223 247
G4P62_019599 45 94 69 87 69 429 455 333 269 141 139 90 105 379 532 474 492 135 76 189 187 192 495 342 429 536
G4P62_019600 428 386 603 579 547 516 462 334 395 622 650 580 539 393 594 650 695 637 588 744 576 682 694 426 527 792
G4P62_019601 1548 2363 1976 2011 2299 1025 977 816 940 1717 1982 1769 1491 732 984 1080 899 2129 1957 3305 2567 1840 1336 632 854 1089
G4P62_019602 167 195 187 214 236 109 102 77 164 91 103 87 99 45 84 68 80 163 179 187 181 202 90 46 55 78
G4P62_019603 0 0 0 0 0 0 0 0 0 0 0 0 0 0 0 0 0 0 0 0 0 0 0 0 0 0
G4P62_019604 17 29 16 39 24 22 23 15 44 27 38 12 13 8 23 40 46 41 17 52 40 38 35 10 25 19
G4P62_019605 0 0 0 2 5 2 2 4 4 4 2 1 1 7 9 8 6 10 0 6 3 2 6 3 6 17
G4P62_019606 32 38 32 44 17 25 15 10 25 9 8 19 8 15 17 23 20 27 34 24 30 20 34 13 14 21
G4P62_019607 5 0 0 0 2 0 1 0 5 0 7 3 1 0 4 1 1 4 2 0 2 2 0 4 3 3
G4P62_019608 102 40 41 28 58 43 33 45 57 36 24 22 18 28 32 82 62 58 8 65 52 20 43 27 73 75
G4P62_019609 11 13 12 31 15 24 16 15 15 14 18 11 10 43 51 80 28 44 25 32 47 22 142 25 12 22
G4P62_019610 31 22 61 91 57 287 253 175 62 150 83 60 83 318 510 353 494 62 54 101 113 149 110 384 546 597
G4P62_019611 6 6 8 24 15 14 12 6 7 7 4 6 8 11 16 14 14 15 11 17 9 8 8 14 12 21
G4P62_019612 0 0 0 0 0 2 2 1 0 0 0 0 0 2 2 2 2 0 0 0 0 0 1 5 4 4
G4P62_019613 1579 2179 1872 2741 3377 3043 2703 1845 2129 2759 3256 2724 2168 3224 4344 5143 3887 5133 3067 4833 6475 2883 4953 2828 3527 4937
G4P62_019614 1066 1091 1553 1750 1440 169 175 157 160 1118 1345 1462 1198 115 186 210 218 1219 1630 1696 1262 1319 273 108 142 216
G4P62_019615 0 0 0 0 0 1871 1943 1408 1911 0 0 0 0 1708 2014 1577 1675 0 0 0 0 0 1021 879 1034 1423
G4P62_019616 22 19 27 10 25 26 26 22 24 19 24 22 19 9 24 13 16 16 39 26 22 23 25 5 12 20
G4P62_019617 42 74 72 125 116 322 306 245 169 160 124 119 135 303 460 328 433 126 121 122 137 151 357 277 408 422
G4P62_019618 0 0 1 0 0 0 1 0 3 2 2 0 3 1 0 2 3 3 0 0 0 0 0 0 2 2
G4P62_019619 61 65 43 98 93 43 43 28 29 122 116 93 82 58 65 55 68 91 44 139 211 95 46 51 53 62
G4P62_019620 0 1 0 0 2 3 1 1 0 9 4 1 10 2 3 6 2 1 8 6 2 11 0 1 7 5
G4P62_019621 56 83 60 95 88 248 255 156 210 201 216 133 158 201 280 336 374 155 129 195 144 252 297 227 268 328
G4P62_019622 5 7 6 3 0 0 1 6 3 19 28 14 12 0 0 2 1 2 9 4 7 4 2 4 0 1
G4P62_019623 149 140 224 238 202 748 841 640 692 240 279 279 213 502 670 573 815 221 284 311 223 352 495 407 546 646
G4P62_019624 0 0 0 5 0 9 2 7 2 3 2 0 4 8 6 9 11 3 0 0 1 2 2 10 8 15
G4P62_019625 11 17 14 22 26 42 43 30 28 25 19 20 17 35 61 52 50 34 27 37 33 20 44 34 55 60
G4P62_019626 0 0 0 0 0 5 7 6 7 0 0 1 1 1 12 4 12 1 0 3 0 2 6 8 11 9
G4P62_019627 2 0 1 1 1 8 10 7 10 0 2 1 0 8 4 9 9 0 0 1 1 0 9 3 7 10
G4P62_019628 5 9 10 8 5 38 26 37 89 1 3 5 2 11 36 32 40 6 6 6 10 2 49 18 43 39
G4P62_019629 5 8 7 16 13 17 26 14 11 31 17 13 10 16 32 35 27 16 12 22 28 19 32 27 25 40
G4P62_019630 1 1 1 0 6 34 49 26 23 2 2 2 2 42 72 59 86 4 8 7 5 6 36 47 78 82
G4P62_019631 0 0 0 3 0 16 32 13 12 0 2 1 0 20 18 36 22 0 0 0 0 2 17 18 18 25
G4P62_019632 0 0 0 0 1 25 24 20 18 2 0 0 3 26 21 25 26 0 0 3 3 0 32 15 13 23
G4P62_019633 23 34 55 59 29 0 0 3 3 12 16 19 10 4 2 1 7 48 41 40 41 19 10 7 1 2
G4P62_019634 70 87 102 103 82 9 5 4 3 76 59 73 74 4 8 4 8 109 121 121 87 118 5 1 10 3
G4P62_019635 0 0 0 0 0 0 3 0 0 0 0 0 0 0 0 0 0 0 0 0 0 0 0 0 0 0
G4P62_019636 3008 3798 4162 3925 3756 166 151 75 117 2264 2998 2684 1901 84 175 96 150 3472 585 2353 2364 901 87 126 176 195
G4P62_019637 201 164 281 237 241 697 794 655 764 418 324 328 267 413 664 629 772 247 320 352 238 505 735 432 545 699
G4P62_019638 3 6 14 4 2 23 23 6 5 11 7 3 4 10 7 20 14 8 15 10 11 4 12 9 17 12
G4P62_019639 20 9 6 5 2 73 29 29 159 6 4 1 2 69 77 83 34 14 9 23 7 21 298 26 23 21
G4P62_019640 7 10 7 4 6 121 128 85 63 12 18 12 14 98 154 142 176 9 19 20 17 25 65 110 141 155
G4P62_019641 172 146 116 163 175 891 803 673 1029 50 73 85 50 363 576 603 696 95 97 98 82 79 862 401 506 717
G4P62_019642 0 0 0 3 1 4 9 5 14 0 0 0 0 1 2 5 6 0 0 0 2 0 4 3 3 4
G4P62_019643 0 1 0 0 0 0 0 1 0 0 2 0 1 2 0 1 3 0 0 0 0 0 0 0 0 3
G4P62_019644 0 0 0 0 0 15 29 21 6 1 2 0 2 19 36 30 25 0 1 0 2 0 12 34 24 37
G4P62_019645 71 60 77 103 107 1426 1441 1139 760 298 243 188 213 1022 1432 1318 1728 179 196 233 195 278 892 961 1296 1584
G4P62_019646 825 1109 1398 1423 1324 1100 1039 895 914 1162 1336 1417 1115 826 1408 1863 1486 1456 1547 1864 1619 1246 1407 862 1005 1339
G4P62_019647 850 832 1307 1304 1126 1256 1195 979 1119 620 701 753 533 820 1475 1038 1381 915 755 1098 942 741 1310 939 1214 1530
G4P62_019648 0 0 0 0 0 33 14 18 8 2 1 3 2 22 33 21 46 0 0 2 3 1 6 8 37 39
G4P62_019649 0 0 0 0 0 11 12 12 4 0 0 0 0 7 13 8 11 0 0 1 1 0 8 10 11 9
G4P62_019650 1 0 1 0 0 18 18 12 4 1 2 0 1 13 32 18 18 2 1 1 0 0 17 28 31 56
G4P62_019651 540 435 394 894 682 12 12 9 5 358 313 454 385 15 16 23 32 620 692 1196 1297 854 27 7 12 14
G4P62_019652 43 42 42 71 24 10 11 8 6 35 40 31 27 4 23 33 14 81 78 75 64 51 1 2 16 11
G4P62_019653 371 391 591 562 490 407 411 337 352 782 926 881 668 280 484 470 501 619 773 896 676 962 380 274 440 437
G4P62_019654 0 0 0 0 0 5 8 4 7 0 0 0 0 2 6 0 13 2 3 0 0 0 6 5 1 3
G4P62_019655 66 80 57 119 55 35 18 18 37 57 60 33 44 140 81 247 116 78 12 52 106 93 219 56 60 52
G4P62_019656 1209 1327 1716 1429 1653 7953 7579 6343 7162 1477 1842 1580 1233 4608 6345 5118 7123 1494 938 1402 1368 1434 4869 3860 4925 5542
G4P62_019657 0 2 0 0 3 1 2 1 0 4 0 2 0 0 3 0 1 0 2 0 2 1 1 0 2 1
G4P62_019658 605 828 815 826 1001 912 964 772 777 1175 1292 1168 1029 636 1092 1049 1165 1157 1100 1556 1343 1507 1322 638 808 1038
G4P62_019659 12 2 6 22 22 64 58 45 39 26 23 11 12 74 94 148 110 12 14 18 15 9 46 55 104 114
G4P62_019660 53 43 74 76 119 257 335 210 315 124 128 94 146 182 334 221 268 119 126 166 117 127 224 183 207 299
G4P62_019661 1849 1925 2273 2225 2104 1153 1105 825 1213 1260 1332 1386 1000 863 1313 1529 1430 1908 1834 2111 1987 1705 2137 907 1144 1420
G4P62_019662 319 316 534 537 479 931 998 859 1036 705 770 603 574 507 935 786 1026 550 632 789 565 863 1096 579 760 797
G4P62_019663 7 4 8 12 4 84 73 67 129 5 6 6 4 30 93 73 74 9 9 8 16 9 92 61 53 90
G4P62_019664 408 268 399 584 453 1099 1076 856 729 434 474 416 397 793 1165 919 1266 539 486 674 472 640 819 754 1020 1276
G4P62_019665 0 0 0 0 3 6 5 7 3 0 0 0 0 6 10 9 9 0 0 0 0 0 2 4 17 10
G4P62_019666 2 0 0 0 0 3 8 6 4 27 5 3 10 23 19 35 23 7 0 7 5 19 5 12 9 27
G4P62_019667 36 12 16 9 30 41 12 25 20 44 17 15 21 43 53 43 51 44 30 58 50 76 94 27 49 103
G4P62_019668 115 17 69 52 17 3 7 9 1 42 89 38 43 5 7 16 8 63 18 40 28 10 8 3 4 14
G4P62_019669 220 118 342 297 78 7 4 12 9 271 514 285 168 9 5 11 15 232 40 144 140 88 19 6 6 20
G4P62_019670 0 2 1 0 8 83 76 68 37 16 19 16 9 59 89 97 115 6 9 24 16 14 34 89 109 120
G4P62_019671 13 31 14 43 75 196 102 83 141 47 38 50 22 97 123 154 178 41 55 62 51 39 123 86 92 96
G4P62_019672 460 520 610 609 676 233 196 157 151 485 472 430 351 195 339 365 279 657 412 673 637 407 380 252 289 424
G4P62_019673 0 0 0 0 0 0 0 0 0 0 0 0 0 0 0 1 0 0 0 0 0 0 0 0 1 0
G4P62_019674 3 0 2 0 7 34 24 18 48 0 0 0 1 14 9 32 32 0 0 2 2 6 14 10 7 22
G4P62_019675 3 10 1 3 1 3 6 5 22 4 1 1 0 1 1 7 5 0 0 2 2 5 3 2 0 2
G4P62_019676 2 0 0 8 1 440 465 362 426 1 2 0 4 212 329 240 305 2 6 5 1 0 327 173 235 254
G4P62_019677 0 1 2 1 2 12 8 11 23 0 2 0 1 3 9 5 7 5 1 1 4 1 7 6 4 11
G4P62_019678 0 0 0 0 0 8 8 4 2 2 0 0 0 3 7 5 2 0 0 2 1 0 0 3 2 3
G4P62_019679 0 0 0 1 6 11 6 7 7 1 1 1 0 2 3 5 3 3 2 1 5 0 14 2 1 4
G4P62_019680 1 2 10 8 13 37 28 25 51 3 4 12 8 43 37 56 45 14 6 6 11 21 147 32 21 65
G4P62_019681 261 279 397 374 503 37 38 30 25 884 857 681 621 25 43 28 30 474 570 684 452 965 33 9 43 32
G4P62_019682 354 419 496 479 491 1539 1556 1020 1416 670 689 642 545 734 1518 1029 1068 612 585 722 673 705 1097 585 974 1406
G4P62_019683 703 735 894 877 929 833 766 599 573 986 1122 984 948 537 799 740 820 960 968 1157 819 1133 905 498 652 902
G4P62_019684 829 945 922 1421 2125 1746 1795 1234 1004 1193 1192 1159 833 1543 2236 1754 2388 1612 1038 2231 2320 1392 1368 1523 2114 2367
G4P62_019685 2 0 0 0 0 0 0 0 2 0 1 0 0 0 1 0 0 0 1 1 1 0 0 1 1 0
G4P62_019686 1 0 3 11 28 22 19 13 22 3 8 71 10 84 28 248 17 17 16 9 22 284 2652 10 19 10
G4P62_019687 753 913 1148 1103 1100 1311 1446 1113 928 883 952 933 797 1067 1641 1451 1624 944 846 1133 804 937 1244 1108 1396 1716
G4P62_019688 0 0 0 0 0 12 10 9 5 0 0 0 0 7 18 16 15 0 0 0 0 0 3 10 5 22
G4P62_019689 172 207 205 223 240 81 92 60 83 520 536 459 434 56 86 60 120 322 373 401 307 631 107 52 97 83
G4P62_019690 9 0 0 0 3 453 373 276 127 17 4 5 5 431 580 398 657 6 8 16 3 8 181 462 673 706
G4P62_019691 4 0 6 8 9 27 26 23 16 10 20 17 5 21 44 29 24 23 19 37 15 7 41 24 30 38
G4P62_019692 152 150 255 188 253 314 411 313 286 204 346 167 213 290 482 572 631 224 192 298 187 344 430 363 445 631
G4P62_019693 314 299 403 500 446 1147 1183 801 574 676 650 538 545 832 1267 1170 1480 557 609 709 624 873 760 869 1100 1323
G4P62_019694 1 7 1 14 4 13 25 13 5 7 3 2 3 8 22 5 21 10 7 10 5 7 13 8 8 14
G4P62_019695 357 411 592 538 434 143 126 93 156 269 281 326 235 128 154 195 183 321 363 400 306 305 213 87 112 166
G4P62_019696 0 2 7 9 0 5 8 4 0 4 3 1 0 6 11 5 18 2 0 1 1 5 6 1 3 13
G4P62_019697 1587 1684 2355 2129 2092 639 552 464 873 909 1079 1120 797 353 499 641 434 1585 1576 1664 1333 1468 1478 268 390 468
G4P62_019698 80 133 116 187 123 112 102 91 107 88 119 123 80 127 152 159 116 163 107 183 184 117 408 78 95 134
G4P62_019699 5 9 10 14 5 13 13 8 13 6 10 3 6 8 16 12 11 4 5 11 8 9 17 9 8 15
G4P62_019700 49 116 39 56 124 706 776 526 367 145 125 96 99 470 772 715 879 126 88 152 126 129 462 542 699 826
G4P62_019701 4 0 4 4 4 7 4 7 4 1 1 2 3 12 13 6 12 3 3 1 3 1 6 4 5 13
G4P62_019702 517 584 1145 1272 937 1579 1695 1124 921 3208 2493 1381 1963 1569 2505 2310 2583 1917 1366 2687 2314 3837 1466 1797 2884 3324
G4P62_019703 655 751 637 590 1162 206 187 106 163 615 536 590 351 183 350 304 257 1001 1150 1349 997 869 270 180 211 283
G4P62_019704 0 0 0 0 0 10 6 11 7 2 0 2 0 9 11 9 18 0 0 0 0 0 1 8 7 10
G4P62_019705 0 0 0 0 0 3 5 1 2 0 1 0 2 1 6 3 2 0 0 0 0 0 1 3 8 6
G4P62_019706 1233 1570 1432 1422 1701 2310 2183 1839 2174 1250 1526 1633 1278 1240 2013 1718 2066 1658 1694 1918 1698 1270 1863 1191 1444 1792
G4P62_019707 437 495 545 452 574 1381 1498 1323 1590 677 730 814 660 761 1305 1108 1319 605 708 844 614 629 1090 758 864 1086
G4P62_019708 191 367 332 342 382 187 206 137 133 452 445 373 305 148 222 255 277 453 383 572 471 402 182 195 202 252
G4P62_019709 837 762 1458 1291 959 3742 3883 3202 2586 744 832 863 691 2733 4066 3115 4135 894 680 1071 983 802 2318 2752 3672 4222
G4P62_019710 1111 1218 1478 1473 1451 840 815 608 803 827 850 871 675 597 891 965 908 1204 1007 1413 1205 1034 1043 573 774 1091
G4P62_019711 276 287 435 418 380 35 34 10 43 784 803 481 590 63 68 90 58 630 785 1041 725 1194 452 33 61 75
G4P62_019712 158 151 151 186 172 498 494 353 416 105 127 125 63 274 520 462 551 206 168 154 149 100 520 345 441 514
G4P62_019713 34 49 52 73 78 85 98 54 54 60 59 49 34 95 133 147 128 85 40 96 110 63 117 93 102 143
G4P62_019714 43 72 86 78 86 183 145 132 104 79 76 89 65 162 215 228 178 106 86 163 121 88 189 138 248 270
G4P62_019715 17 21 28 41 39 92 97 69 42 30 29 27 26 92 168 152 189 43 31 80 41 39 109 116 162 152
G4P62_019716 25 53 32 50 57 64 55 28 51 136 130 96 136 41 78 70 67 74 106 97 71 109 56 53 42 99
G4P62_019717 0 0 0 0 0 17 32 27 35 0 0 0 0 12 21 19 17 0 0 1 0 1 12 9 12 16
G4P62_019718 260 234 237 309 266 110 100 59 97 140 107 157 90 154 186 215 170 263 276 315 187 154 204 264 320 391
G4P62_019719 2430 2913 2694 2404 2906 1034 1012 670 785 2134 2312 2161 1509 738 1136 1205 1268 2562 2140 3485 2011 2069 1018 784 1076 1496
G4P62_019720 202 247 323 325 267 2286 2262 1886 2083 448 450 366 370 1411 2206 1943 2200 318 350 450 301 515 1814 1178 1725 2162
G4P62_019721 490 105 94 75 38 70 40 27 55 121 64 64 52 21 91 546 77 138 211 102 120 220 3321 75 20 118
G4P62_019722 51 75 41 55 145 119 71 85 67 21 32 27 28 61 99 92 130 57 77 56 38 70 143 54 88 168
G4P62_019723 60 81 77 65 118 42 33 22 40 81 91 58 73 31 27 51 41 170 105 173 84 124 113 39 27 56
G4P62_019724 817 1033 1563 1543 1529 1151 1290 910 1114 1889 1961 1659 1494 829 1334 1489 1364 1668 1546 1998 1710 1834 2048 862 1156 1311
G4P62_019725 199 257 380 420 412 980 956 667 631 255 313 313 218 687 1185 1232 1443 379 327 505 381 380 1171 977 1289 1559
G4P62_019726 4 7 8 42 28 22 11 12 24 24 13 25 17 150 52 282 33 54 20 29 53 102 876 24 35 40
G4P62_019727 1410 1338 1862 1807 1669 788 944 752 716 626 709 753 524 805 881 1043 926 1259 993 1275 1061 834 2706 614 822 1091
G4P62_019728 373 444 545 543 561 403 393 310 310 718 834 762 717 259 400 449 437 564 758 852 701 814 402 247 286 390
G4P62_019729 710 801 1154 1083 1020 489 515 434 419 1549 1514 1416 1305 399 645 650 752 1256 1333 1534 1247 1539 561 471 599 779
G4P62_019730 3 0 0 0 2 8 1 4 0 1 5 11 3 1 3 4 4 1 3 9 1 1 0 3 5 2
G4P62_019731 0 0 0 4 0 1 6 1 0 1 0 0 1 2 0 0 0 0 0 2 0 1 1 0 1 0
G4P62_019732 2 0 0 0 1 2 3 4 4 1 0 3 0 5 5 2 5 1 0 0 0 3 6 3 1 5
G4P62_019733 421 616 444 598 733 233 243 201 296 537 591 610 448 234 289 320 276 640 692 771 722 549 630 156 217 294
G4P62_019734 119 45 108 108 125 10 9 17 22 252 280 215 215 21 16 150 43 169 180 134 99 405 320 4 11 19
G4P62_019735 2172 2293 3074 3259 2481 484 525 430 370 5783 5269 3866 4094 396 681 477 700 3515 4042 5335 3142 6971 392 397 472 604
G4P62_019736 169 114 127 162 179 273 161 161 524 124 126 102 98 93 189 187 93 401 189 378 364 136 331 101 249 264
G4P62_019737 1147 882 1291 1285 1165 4030 4483 3399 2663 1647 1893 2141 1824 3034 4241 3341 5038 1507 1949 1794 1262 1559 2260 2572 3312 4081
G4P62_019738 548 570 1031 783 594 363 384 369 411 277 273 446 286 210 424 388 399 397 597 566 396 424 464 272 331 425
G4P62_019739 531 510 831 885 628 1854 1820 1328 1240 1007 881 868 803 1342 2180 1877 2496 962 997 1097 857 1259 1797 1551 2028 2453
G4P62_019740 827 863 1190 1108 1235 3046 3045 2357 2026 1008 1013 907 798 2196 3619 3079 4075 1106 981 1404 1142 1268 2559 2573 3311 4153
G4P62_019741 2 0 2 7 3 26 20 13 40 0 4 4 2 19 37 26 24 11 5 2 11 4 33 6 15 18
G4P62_019742 0 0 0 0 0 1 0 0 0 2 0 0 0 0 0 0 0 0 0 0 0 0 0 0 1 1
G4P62_019743 56 94 67 101 120 64 33 33 53 114 103 133 86 20 60 48 38 155 136 227 245 156 64 29 47 48
G4P62_019744 1153 1606 1608 1716 1630 493 431 353 477 1559 1968 1636 1300 340 442 586 470 1835 1029 1577 1411 1365 843 324 400 784
G4P62_019745 2 10 11 1 8 1 4 0 0 15 4 4 5 8 1 2 1 13 4 13 10 2 3 0 4 0
G4P62_019746 635 731 772 650 690 535 580 441 416 505 618 582 469 345 631 636 663 619 340 730 653 352 684 467 568 709
G4P62_019747 0 0 0 0 0 4 10 7 11 1 2 0 2 7 5 1 2 4 0 2 6 1 2 6 2 8
G4P62_019748 69 61 103 154 119 550 508 381 411 48 66 54 50 268 659 528 664 113 126 109 77 111 562 564 606 761
G4P62_019749 12 7 6 8 12 132 170 95 43 40 13 6 26 131 208 152 238 8 9 16 24 36 48 201 225 301
G4P62_019750 798 1174 1268 1378 1488 4187 4072 3287 3607 2289 2496 2304 2026 2308 4183 4105 4700 1979 2229 2989 2159 2177 3650 2835 3671 4620
G4P62_019751 1849 2204 2035 2251 2365 2697 2634 1887 1758 2197 2202 2119 1735 2082 3668 3185 3566 2709 2207 2934 2896 2499 3305 2634 3439 4099
G4P62_019752 0 0 19 6 13 13 22 3 7 7 21 18 5 56 39 120 21 18 19 17 14 53 905 7 2 12
G4P62_019753 0 0 1 0 3 3 1 1 1 3 1 2 1 1 7 4 6 1 1 3 9 6 4 2 3 1
G4P62_019754 1 2 0 11 2 9 17 7 8 3 5 6 3 54 24 86 7 25 16 18 11 43 676 15 17 17
G4P62_019755 447 390 626 508 625 338 354 285 246 508 629 596 487 257 489 408 458 718 553 743 630 454 444 332 448 553
G4P62_019756 0 0 0 0 0 0 1 1 0 0 0 0 0 0 1 1 1 0 1 0 0 0 0 2 1 0
G4P62_019757 164 177 283 176 250 345 323 224 199 603 610 373 442 238 441 364 422 455 448 553 486 883 366 259 369 500
G4P62_019758 30 22 51 30 26 910 842 561 721 49 54 27 22 778 1370 955 1003 97 102 61 73 64 603 507 699 744
G4P62_019759 256 273 470 348 420 436 492 294 268 462 533 479 348 342 567 537 632 490 500 549 495 497 441 445 507 669
G4P62_019760 2053 2206 2650 2891 2645 1191 1248 963 1183 1483 1629 1588 1133 984 1305 1652 1499 2256 2023 2505 1990 2044 2077 931 1115 1435
G4P62_019761 395 579 764 721 723 2783 2708 1798 1768 886 846 762 596 1817 3238 2758 3413 795 736 878 872 790 2152 2122 2518 2764
G4P62_019762 16 0 0 0 0 2 3 0 1 0 0 0 41 3 0 5 0 0 0 140 96 49 5 1 1 5
G4P62_019763 12 5 12 8 9 22 23 25 27 7 10 24 5 114 54 269 38 48 20 17 40 110 1735 21 35 31
G4P62_019764 13 12 19 19 7 11 8 11 7 1 3 7 6 6 19 5 12 10 13 7 14 4 7 6 5 6
G4P62_019765 161 320 247 415 319 11 4 3 16 71 74 81 69 5 6 9 3 270 198 296 322 125 1430 2 8 9
G4P62_019766 19 54 29 32 18 5 4 8 7 9 13 10 15 3 10 4 16 10 5 12 35 10 5 6 7 5
G4P62_019767 0 0 0 2 0 2 1 0 1 2 0 0 0 0 1 0 4 0 0 0 0 3 5 0 2 1
G4P62_019768 0 0 0 1 0 1 1 1 0 1 0 0 0 0 5 3 0 2 1 0 0 3 2 2 0 3
G4P62_019769 4 0 9 8 6 862 898 751 522 46 36 16 27 537 981 750 1007 19 25 23 22 57 540 682 771 871
G4P62_019770 1 7 2 6 8 4 17 11 14 18 19 6 13 9 29 21 14 9 4 22 23 15 20 20 29 17
G4P62_019771 168 282 361 261 304 6499 6716 5111 3860 761 695 511 535 4795 7198 5396 7590 461 476 745 507 971 3368 3998 5342 5929
G4P62_019772 464 626 687 684 763 940 880 709 911 966 1016 868 816 535 859 944 909 891 949 1111 900 989 929 624 715 985
G4P62_019773 492 675 580 616 709 642 704 502 571 497 723 681 542 435 819 797 833 771 529 841 829 420 847 562 738 885
G4P62_019774 0 2 0 0 5 0 0 0 0 0 0 0 1 0 0 0 0 1 0 0 5 0 0 0 0 0
G4P62_019775 6 2 1 9 2 3 1 3 5 1 1 0 0 2 2 0 3 7 0 3 5 0 3 2 0 0
G4P62_019776 3 14 0 15 16 1 3 7 13 5 2 3 1 3 1 8 10 11 0 14 16 3 14 0 1 2
G4P62_019777 3 6 0 2 4 0 3 1 11 0 2 0 3 2 2 4 2 7 0 8 7 0 5 0 1 3
G4P62_019778 2 0 0 3 6 10 12 14 3 5 3 4 1 0 37 16 20 2 6 12 6 0 9 11 14 23
G4P62_019779 59 113 121 118 161 1082 1087 684 624 263 259 212 173 704 1094 804 1157 226 108 305 259 218 550 763 937 1135
G4P62_019780 25 21 34 9 27 203 259 163 72 17 22 11 11 141 323 188 291 25 26 40 31 32 144 223 286 320
G4P62_019781 1201 1878 1599 3296 2278 1676 1430 1369 1658 1531 1751 4918 1194 1511 2924 3028 2043 3657 3020 3973 3721 2860 10950 1002 1912 1917
G4P62_019782 2 4 1 1 4 10 9 2 7 4 0 1 2 14 10 16 4 0 1 0 8 2 7 5 9 11
G4P62_019783 11 26 10 24 38 779 684 623 508 74 64 25 45 297 589 585 612 55 37 28 40 43 550 367 414 488
G4P62_019784 34 46 59 84 74 29 18 18 24 8 15 23 11 25 12 39 14 28 16 24 56 60 345 14 12 5
G4P62_019785 3 0 0 0 0 4 1 0 0 0 1 0 0 2 2 1 2 0 0 0 0 0 7 3 4 11
G4P62_019786 53 86 117 110 99 342 303 223 142 488 328 149 289 234 437 362 457 223 177 332 326 584 307 298 382 547
G4P62_019787 7 27 32 29 27 144 133 80 34 90 49 21 50 150 246 137 243 50 36 50 55 118 89 187 211 278
G4P62_019788 417 527 663 508 462 1693 1872 1557 1292 672 734 657 527 1083 1727 1447 1612 628 619 706 439 688 1183 987 1333 1648
G4P62_019789 6 10 0 53 3 16 26 19 20 12 3 5 2 9 27 20 22 1 4 1 2 5 15 19 15 24
G4P62_019790 425 582 873 858 782 786 779 579 535 878 829 749 622 644 978 952 1096 855 760 943 835 840 822 581 804 1190
G4P62_019791 0 0 0 0 0 0 0 0 0 0 1 0 0 0 0 0 0 0 0 0 0 0 0 0 0 0
G4P62_019792 0 0 0 0 0 0 0 0 0 0 0 0 0 0 0 0 1 0 0 0 0 0 0 0 0 1
G4P62_019793 58 25 7 3 0 1 0 0 2 2 7 4 3 2 0 0 0 24 7 2 15 4 0 0 0 0
G4P62_019794 21 4 8 13 2 0 0 0 0 4 12 15 5 1 0 0 0 9 7 5 7 3 0 0 0 0
G4P62_019795 3 3 0 0 0 4 0 3 2 0 0 2 1 1 5 1 1 3 0 5 3 0 1 1 1 1
G4P62_019796 20947 30540 31877 29875 31700 2 0 0 2 24006 35751 29369 20543 1 1 0 1 32750 9751 30753 28735 7607 2 0 4 4
G4P62_019797 20 6 25 36 6 2 6 3 3 7 6 18 9 5 5 5 4 9 16 14 10 11 7 4 1 0
G4P62_019798 8 4 14 17 6 19 11 16 24 3 0 3 1 10 7 28 24 0 2 1 0 10 38 10 9 23
G4P62_019799 2141 2661 3102 4560 4288 2482 2621 2281 4640 1393 1523 1947 1198 2304 2489 4174 2323 2018 1943 1654 1851 2801 7404 1437 1599 2227
G4P62_019800 0 0 0 0 1 7 1 1 2 5 2 3 0 4 7 4 14 1 1 0 5 1 1 3 2 7
G4P62_019801 107 93 88 106 122 1720 1624 1396 1780 100 84 101 75 914 1413 1190 1464 106 144 178 109 133 1088 704 954 1168
G4P62_019802 175 262 324 293 395 1145 1126 961 1002 536 497 446 394 636 1127 913 1134 419 346 513 406 591 943 630 854 965
G4P62_019803 2 4 1 19 40 75 68 36 48 8 13 12 6 36 93 51 61 14 4 17 15 4 60 54 79 112
G4P62_019804 690 788 1014 1048 970 2581 2449 2169 1964 1777 1591 1430 1431 1556 2561 2125 2720 1460 1713 2088 1399 2085 2094 1459 2116 2748
G4P62_019805 8 16 27 18 20 96 95 67 114 47 46 28 41 96 96 100 66 11 27 44 27 63 95 59 83 91
G4P62_019806 0 1 0 1 0 33 54 46 25 4 0 2 1 27 56 53 52 2 2 4 2 4 29 30 52 74
G4P62_019807 3 1 14 0 0 0 2 1 0 4 4 1 4 0 0 0 0 2 1 1 2 2 1 0 1 1
G4P62_019808 9 2 5 15 23 21 22 11 13 29 27 24 20 17 27 35 34 20 11 18 19 26 35 15 15 33
G4P62_019809 9 20 16 44 46 139 142 79 125 7 6 23 6 122 174 231 261 97 73 44 79 74 375 77 147 130
G4P62_019810 111 84 32 54 134 47 42 15 35 51 41 60 40 21 27 16 40 126 64 123 70 80 30 15 16 19
G4P62_019811 0 0 0 0 0 0 0 0 0 0 0 0 0 0 0 0 0 0 0 0 0 0 0 0 0 0
G4P62_019812 8 26 33 23 44 33 35 32 28 75 65 42 40 20 26 59 34 68 49 80 65 60 39 23 21 36
G4P62_019813 367 495 652 599 620 186 212 158 181 633 625 562 514 140 214 222 267 607 651 703 485 673 365 159 177 282
G4P62_019814 10 1 18 37 22 139 123 119 63 165 141 59 93 90 179 176 206 75 55 120 99 201 95 133 205 231
G4P62_019815 39218 58858 53801 44548 50889 23924 23744 20022 23142 27767 35146 36211 25736 16406 26182 26503 25279 47704 45677 60554 53013 35128 32836 15655 19809 25113
G4P62_019816 701 843 1197 1139 1125 5167 5313 4420 4403 1420 1697 1666 1323 3136 5130 4355 5474 1334 1435 1684 1443 1579 3976 3478 3998 5136
G4P62_019817 0 0 0 0 0 0 0 0 0 0 0 0 0 0 0 0 0 0 0 0 0 0 0 0 0 0
G4P62_019818 200 181 182 254 229 325 341 271 289 495 488 359 304 195 340 340 409 294 323 435 311 477 397 268 318 390
G4P62_019819 190 221 340 270 229 1368 1326 1131 1161 409 503 330 350 759 1318 1230 1411 356 319 446 393 509 1276 879 1209 1547
G4P62_019820 13 20 25 40 33 303 288 197 110 27 26 23 22 199 347 307 395 33 21 44 37 17 161 222 296 355
G4P62_019821 27 41 52 26 39 18 118 6 25 60 31 51 26 7 106 7 101 137 118 115 145 111 119 47 13 118
G4P62_019822 66 82 86 95 81 52 57 45 79 87 64 76 83 50 100 87 61 111 139 164 161 145 114 56 78 104
G4P62_019823 2 0 0 0 0 14 17 7 17 1 7 1 0 8 17 16 18 8 4 6 3 2 14 18 14 23
G4P62_019824 1357 1491 1408 1660 1701 1054 1186 889 887 1758 1895 1949 1719 919 1475 1514 1667 1633 2150 2142 1474 1813 1017 914 1304 1518
G4P62_019825 1 0 2 0 2 0 0 0 0 8 12 8 19 0 0 1 1 4 11 11 1 15 2 0 1 0
G4P62_019826 0 0 0 0 0 0 0 0 0 0 0 0 0 0 0 0 0 0 0 0 0 0 0 0 0 0
G4P62_019827 0 0 0 0 0 0 1 0 0 0 0 0 0 0 0 0 1 0 0 0 0 0 0 1 2 1
G4P62_019828 0 0 0 0 1 0 0 0 0 0 0 0 0 0 0 0 1 0 0 0 0 0 0 0 0 0
G4P62_019829 0 0 0 0 1 0 0 0 0 0 0 0 0 0 0 0 1 0 0 0 0 0 0 0 0 0
G4P62_019830 10 34 9 13 22 17 13 12 15 31 16 13 21 32 37 39 14 35 37 70 29 25 141 7 19 32
G4P62_019831 24 37 53 20 43 1354 1398 1174 1084 25 20 28 21 844 1259 1088 1383 17 17 30 18 37 978 769 1034 1158
G4P62_019832 29325 39438 37091 32718 38307 7259 7200 6141 8807 14745 19810 24843 15906 4985 7386 8654 7167 28953 32119 32932 29662 20968 13052 4322 5272 7189
G4P62_019833 578 620 783 868 564 331 356 229 237 866 888 812 664 268 417 417 370 885 841 1225 1015 978 435 276 270 496
G4P62_019834 95 87 119 292 169 95 58 74 97 72 94 113 94 161 151 293 115 323 184 196 297 177 624 55 32 61
G4P62_019835 0 0 0 0 0 0 0 2 1 0 0 6 0 0 5 0 0 0 0 1 5 1 0 1 0 0
G4P62_019836 139 186 123 237 281 73 65 52 80 133 150 155 115 69 120 81 64 245 169 244 251 141 162 66 76 118
G4P62_019837 3 3 14 11 15 56 44 32 29 18 8 6 9 34 39 27 63 25 17 14 18 24 29 23 61 57
G4P62_019838 15 9 8 34 20 6 1 2 1 5 3 12 4 4 6 14 3 11 3 16 15 5 3 0 2 3
G4P62_019839 1315 1406 1825 1668 1693 1613 1628 1310 1388 1044 1075 1085 782 1047 1877 1488 1845 1294 1112 1539 1271 1151 1594 1210 1595 1902
G4P62_019840 585 726 771 695 903 967 971 684 488 1072 1074 895 746 807 1180 989 1379 1093 699 1139 943 1097 723 798 1003 1270
G4P62_019841 575 901 1056 935 922 1090 1093 840 910 1063 1287 1223 964 767 1354 1420 1389 1124 1101 1385 1216 1220 1151 876 1216 1575
G4P62_019842 0 0 0 0 0 6 2 2 10 0 0 0 0 2 4 3 1 0 0 0 0 2 1 0 2 0
G4P62_019843 799 1290 829 616 1400 92 79 53 84 601 761 678 566 124 124 233 105 1164 1140 1675 1021 768 117 39 41 51
G4P62_019844 681 5 16 2 3 28 31 27 23 3 4 6 151 31 41 17 45 6 1 580 528 435 48 21 32 20
G4P62_019845 39 6 6 15 12 345 357 349 306 6 2 6 30 228 307 351 348 17 15 56 45 23 244 123 231 281
G4P62_019846 2 0 1 4 0 9 3 7 5 2 0 1 1 7 10 9 10 1 3 8 5 2 6 5 12 10
G4P62_019847 0 0 0 1 0 6 6 8 0 4 9 1 1 0 9 4 2 6 0 2 2 2 1 0 1 2
G4P62_019848 2178 1322 32073 33065 3878 371 426 328 325 612 771 639 282 452 556 928 1112 841 710 858 4507 1679 1021 325 537 386
G4P62_019849 27 7 13 10 13 62 68 52 79 17 16 24 17 74 96 163 95 29 11 18 18 20 103 53 77 96
G4P62_019850 0 0 8 2 0 0 5 11 0 0 0 0 0 2 3 2 1 0 1 0 0 2 1 4 0 3
G4P62_019851 67 87 87 158 158 238 217 170 204 126 315 346 148 129 178 232 217 235 237 109 144 207 276 91 138 135
G4P62_019852 8 11 10 23 30 26 16 13 40 9 34 8 15 10 14 42 18 35 14 15 16 40 254 12 13 52
G4P62_019853 0 4 0 0 0 0 0 0 1 3 0 0 0 1 2 2 1 0 0 1 1 0 6 3 2 1
G4P62_019854 8 6 11 16 6 10 2 9 12 3 13 5 6 6 11 5 8 19 7 6 12 2 3 5 4 7
G4P62_019855 28 53 64 66 53 132 173 126 54 151 126 74 72 132 238 181 197 100 97 148 132 140 93 147 167 194
G4P62_019856 18 44 40 44 40 188 202 132 65 41 36 71 22 172 329 206 328 30 44 38 38 47 190 200 290 354
G4P62_019857 0 0 3 0 5 0 1 0 1 1 0 4 0 1 0 2 2 2 2 1 0 0 1 0 0 1
G4P62_019858 0 0 0 0 0 0 0 0 0 0 0 0 0 0 0 0 0 0 0 0 0 0 0 0 0 0
G4P62_019859 2 0 1 4 0 9 3 7 5 2 0 1 1 7 10 9 10 1 3 8 5 2 6 5 12 10
G4P62_019860 0 0 0 0 0 0 0 0 0 0 0 0 0 0 0 0 0 0 0 0 0 0 0 0 0 0
G4P62_019861 0 0 0 0 0 15 12 11 7 0 0 0 0 5 16 7 20 0 0 0 0 0 10 5 10 11
G4P62_019862 47 62 42 75 80 123 128 101 99 71 80 57 52 92 136 146 132 73 64 76 73 76 115 79 133 132
G4P62_019863 121 135 165 300 208 61 57 58 29 206 277 209 160 157 60 240 126 418 158 196 206 270 258 25 27 55
G4P62_019864 112 172 124 186 169 590 607 514 771 116 128 107 105 327 544 499 555 145 196 213 131 131 494 304 378 482
G4P62_019865 4 13 3 2 4 16 17 4 19 3 2 6 0 6 11 6 8 3 2 6 2 1 9 9 10 17
G4P62_019866 1 2 2 8 6 142 151 102 58 9 10 5 4 109 156 151 157 8 4 14 5 7 65 107 130 155
G4P62_019867 7 0 0 4 3 3 1 0 15 5 1 3 0 21 11 5 1 1 0 0 3 1 13 0 0 10
G4P62_019868 0 0 4 4 0 14 19 4 2 2 6 4 2 7 17 15 15 5 5 5 6 9 7 11 12 22
G4P62_019869 1068 980 1614 1558 1290 321 396 277 360 1590 1655 1678 1564 246 374 470 426 1463 1690 2061 1396 1981 490 257 389 432
G4P62_019870 0 2 7 0 0 13 17 15 29 4 4 5 2 16 15 12 29 7 1 6 2 3 16 16 21 20
G4P62_019871 115 116 197 313 388 242 211 234 253 159 178 314 182 631 398 1067 235 711 440 629 906 1087 8134 146 279 264
G4P62_019872 0 0 0 0 0 4 0 0 0 0 0 0 0 2 2 1 4 0 0 0 0 0 0 0 0 0
G4P62_019873 82 79 161 131 109 58 88 59 38 153 141 115 108 63 115 75 90 105 77 146 126 167 75 53 94 118
G4P62_019874 1 5 9 4 2 8 6 3 6 6 4 4 2 43 12 97 17 11 7 7 26 39 349 4 5 5
G4P62_019875 445 513 734 749 597 266 296 218 243 986 1017 955 792 191 320 382 365 730 841 956 684 1057 427 171 304 368
G4P62_019876 11 19 22 19 21 241 321 204 231 9 13 9 11 198 325 186 240 17 23 18 26 20 149 195 153 209
G4P62_019877 32 46 62 69 49 114 113 76 56 166 139 88 107 101 136 121 146 111 76 177 154 164 97 105 117 181
G4P62_019878 0 4 2 0 1 16 7 7 7 2 1 1 2 4 16 15 8 1 2 2 2 4 12 10 8 9
G4P62_019879 12 18 0 6 17 20 11 12 24 20 24 9 9 17 19 23 11 33 39 36 27 32 55 22 14 52
G4P62_019880 9 14 12 10 21 32 17 14 31 13 8 11 5 18 20 33 18 29 13 30 27 19 34 12 28 67
G4P62_019881 0 0 0 0 0 1 0 3 0 2 0 0 0 0 3 0 4 1 0 0 0 0 2 4 5 8
G4P62_019882 8 7 13 21 13 61 44 32 30 35 22 11 21 47 79 57 91 16 9 36 25 32 29 58 67 82
G4P62_019883 5 11 0 0 1 74 68 49 35 8 8 8 7 24 150 18 15 7 1 6 8 6 46 74 75 68
G4P62_019884 10 15 28 14 21 14 27 7 14 74 48 45 45 22 39 36 37 25 2 30 28 9 19 34 30 46
G4P62_019885 309 248 460 432 384 1535 1469 1130 1253 466 524 327 376 995 1939 1632 2036 466 464 695 494 721 1336 1413 1852 2147
G4P62_019886 927 1222 1607 1315 1298 606 645 484 558 772 942 1022 703 416 641 589 673 1112 841 1272 1107 828 803 409 496 585
G4P62_019887 253 271 225 288 349 335 372 239 157 498 446 323 373 309 581 472 594 388 302 619 504 496 345 387 471 600
G4P62_019888 273 319 399 417 401 2238 2582 1908 1487 634 716 462 482 1601 2483 2010 2599 598 556 833 515 855 1600 1634 2181 2495
G4P62_019889 682 593 1027 929 683 2704 3000 2046 1989 804 857 720 642 1829 3288 2835 3558 856 655 1018 931 1042 2483 2550 3230 3795
G4P62_019890 26 12 41 34 26 9 9 11 9 23 36 39 27 6 12 14 10 43 11 34 35 35 18 9 9 17
G4P62_019891 0 0 0 2 1 29 24 17 16 2 0 1 0 17 24 288 185 1 2 5 3 2 8 16 15 11
G4P62_019892 3 2 6 13 3 212 187 134 78 14 15 16 14 144 247 188 256 16 3 6 11 22 102 155 180 233
G4P62_019893 28 34 29 50 50 8 11 4 13 12 8 9 10 5 8 2 0 27 41 20 18 36 15 2 9 12
G4P62_019894 111 153 168 157 98 8 5 0 34 58 89 85 67 1 5 2 4 117 84 102 87 59 4 1 1 0
G4P62_019895 446 569 689 725 712 1669 1463 1279 1759 1136 1096 958 874 975 1366 1605 1482 768 828 1167 765 1085 1499 811 1193 1419
G4P62_019896 51 72 44 56 64 286 312 221 175 171 156 161 143 209 313 279 410 104 124 174 108 193 194 177 329 367
G4P62_019897 102 234 120 172 253 280 321 186 231 119 146 154 119 161 323 260 308 170 250 230 166 143 249 150 238 246
G4P62_019898 39 82 80 117 95 207 170 145 155 114 134 89 75 175 232 239 270 118 120 189 190 99 246 165 222 245
G4P62_019899 6 17 9 18 31 255 220 165 87 87 82 47 72 180 228 164 225 43 32 77 57 83 166 156 209 253
G4P62_019900 24 6 12 9 24 7 7 4 7 3 9 9 4 2 6 7 4 8 4 10 23 4 5 2 6 8
G4P62_019901 113 121 167 180 173 254 303 226 360 139 173 144 94 153 243 269 249 210 172 245 164 141 393 179 183 245
G4P62_019902 25 39 28 83 116 80 75 82 84 23 44 73 32 359 125 602 89 153 86 76 169 439 5301 79 87 80
G4P62_019903 337 397 413 402 299 97 88 86 76 349 431 476 338 77 109 143 170 359 476 468 364 378 120 97 96 144
G4P62_019904 1 0 0 0 10 35 30 23 19 5 7 2 1 31 47 34 26 5 8 3 3 3 15 16 32 39
G4P62_019905 227 261 335 320 346 597 659 507 472 418 393 302 291 391 569 590 644 332 277 453 394 414 554 346 469 547
G4P62_019906 523 728 952 1004 906 913 953 756 743 945 1097 1029 806 700 1035 1054 1084 964 834 1154 1142 1029 1364 625 779 986
G4P62_019907 220 190 408 452 361 137 131 104 109 787 794 565 566 185 153 486 309 441 593 734 618 948 390 80 143 172
G4P62_019908 1490 1437 1750 1994 1769 963 971 780 1133 1125 1324 1299 1061 709 888 1132 1100 1549 1580 1615 1305 1455 1369 558 692 977
G4P62_019909 0 1 0 0 0 1 1 2 2 2 5 1 0 1 1 3 1 0 0 4 0 0 3 0 2 3
G4P62_019910 106 57 187 280 241 137 134 104 269 67 169 66 60 82 151 104 106 239 79 64 128 73 134 56 90 103
G4P62_019911 70 87 185 79 139 30 14 6 56 56 83 82 41 10 34 22 15 117 70 203 187 30 13 10 6 9
G4P62_019912 26 39 27 19 27 14 7 5 4 46 23 18 3 22 14 15 16 31 23 51 30 37 12 9 10 6
G4P62_019913 813 1015 1047 1023 1076 11 10 12 46 220 532 494 270 9 15 23 16 533 185 312 608 257 9 5 7 14
G4P62_019914 0 0 0 0 2 56 60 49 32 2 0 0 0 36 57 55 75 0 2 0 0 0 26 35 57 58
G4P62_019915 18 12 6 3 2 42 49 50 39 33 33 15 16 45 34 69 75 7 21 18 16 25 15 23 26 58
G4P62_019916 674 588 1111 1223 878 2379 2526 1898 1490 1078 1126 1154 825 1655 3138 2337 3191 1024 1309 1428 926 1534 1595 1923 2528 3061
G4P62_019917 0 6 3 7 6 0 5 3 1 1 4 2 1 1 2 4 3 0 5 0 5 4 1 1 2 0
G4P62_019918 100 100 136 148 174 632 604 505 624 191 176 146 152 314 622 523 644 189 213 290 204 349 484 407 619 689
G4P62_019919 31 68 33 64 53 66 52 51 77 73 70 52 47 31 72 75 58 62 51 88 66 68 66 42 51 65
G4P62_019920 146 516 255 429 165 2 0 1 4 159 213 294 118 1 0 0 0 221 252 363 205 40 3 0 0 3
G4P62_019921 5 6 12 7 6 2 2 3 1 9 8 13 8 0 3 4 3 7 9 8 11 22 21 0 3 3
G4P62_019922 0 0 0 0 0 27 41 7 5 0 0 0 0 48 57 32 42 0 0 0 0 0 7 17 39 34
G4P62_019923 154 259 292 228 281 543 548 451 556 359 361 251 282 370 603 526 590 361 328 374 325 371 739 400 399 505
G4P62_019924 285 353 514 522 406 207 209 187 206 469 512 393 407 137 262 254 297 420 406 563 428 452 283 196 251 307
G4P62_019925 402 462 493 664 625 3040 3165 2413 2510 520 684 499 423 2112 3047 2892 3361 799 614 748 756 882 3867 1796 2409 2953
G4P62_019926 2758 2661 3112 3851 3987 2999 2955 2176 2313 1602 1725 1877 1450 1902 3403 2835 3261 2814 2292 3130 2843 2258 3162 2322 3024 3824
G4P62_019927 658 707 809 906 802 281 279 243 313 260 368 428 265 145 306 280 243 527 531 499 435 342 390 180 233 276
G4P62_019928 30 26 24 24 40 258 241 195 166 59 43 35 39 182 279 236 277 44 36 54 67 70 182 173 191 266
G4P62_019929 7 1 8 10 7 4 4 7 2 18 14 10 15 7 5 3 6 14 18 19 11 17 4 4 10 15
G4P62_019930 181 308 362 359 307 165 169 119 137 200 230 262 168 107 193 163 196 262 231 332 248 182 190 144 173 197
G4P62_019931 892 783 1185 959 980 361 358 262 277 1790 1785 1401 1434 337 395 417 407 1207 1542 2002 1223 2123 500 301 478 491
G4P62_019932 41 63 77 92 63 519 440 303 289 138 128 95 105 377 461 419 536 144 96 171 155 166 324 361 418 498
G4P62_019933 414 445 510 490 529 1250 1438 1017 928 385 431 423 335 723 1249 1053 1352 698 582 695 640 589 1416 906 1085 1448
G4P62_019934 25 4 43 41 39 374 396 366 230 56 27 27 26 223 371 357 411 53 36 46 63 84 255 191 312 250
G4P62_019935 0 0 0 0 0 3 0 0 0 0 0 0 0 2 0 0 0 0 0 0 0 0 0 0 0 0
G4P62_019936 0 0 1 0 0 14 21 16 13 0 0 0 0 21 15 15 18 0 0 0 2 2 8 12 11 17
G4P62_019937 0 0 0 0 0 1 1 0 0 0 0 0 0 3 3 2 1 0 2 0 0 0 2 0 1 0
G4P62_019938 0 0 1 3 0 16 14 10 8 3 0 1 4 2 6 4 12 2 1 0 0 1 7 4 3 7
G4P62_019939 1563 2164 2796 2515 2385 2684 2844 2188 2034 3153 3424 2834 2309 2630 3886 4628 4068 3218 2794 4279 3490 3720 10986 2673 3785 4375
G4P62_019940 597 699 1042 1047 956 733 731 514 588 342 378 475 305 504 814 793 926 730 622 708 610 550 819 567 756 942
G4P62_019941 0 0 0 3 0 3 6 8 3 0 0 0 0 1 3 7 6 0 0 0 0 0 12 3 7 3
G4P62_019942 0 0 2 1 0 6 4 2 4 0 0 0 0 4 7 10 4 0 0 1 1 0 2 3 0 4
G4P62_019943 130 87 181 293 220 449 539 346 411 178 146 141 115 379 617 658 652 329 256 349 299 274 588 453 603 726
G4P62_019944 3 0 2 5 4 1743 1775 1221 1006 8 11 10 4 976 1610 1135 1690 7 2 3 1 5 779 1015 1330 1613
G4P62_019945 0 0 2 0 0 3 8 2 1 0 2 1 0 1 9 4 2 0 3 0 0 0 5 1 5 6
G4P62_019946 14 7 10 18 32 146 136 77 43 34 19 18 24 115 199 158 199 24 16 26 30 58 129 150 188 205
G4P62_019947 40 188 657 486 215 4 14 12 28 66 98 141 14 67 12 108 11 174 231 52 21 113 304 11 4 17
G4P62_019948 4 4 5 5 3 3 9 3 3 23 40 16 16 2 12 4 6 13 9 16 8 43 3 6 7 7
G4P62_019949 75 136 110 143 113 347 398 310 390 67 81 80 58 219 340 342 390 138 103 128 109 110 470 217 266 330
G4P62_019950 25472 31309 36126 45054 39497 11 14 2 5 25254 48942 51777 33686 3 10 6 19 32661 6090 18315 28107 7254 5 1 7 10
G4P62_019951 687 675 690 669 863 510 400 284 340 449 502 545 436 290 501 525 568 712 304 663 640 320 548 404 460 605
G4P62_019952 59 73 74 91 86 28 26 25 22 71 40 32 40 32 35 43 27 65 21 60 82 28 25 21 23 41
G4P62_019953 0 0 0 0 0 1 4 1 0 0 0 1 0 0 3 1 6 1 0 0 0 0 0 3 0 1
G4P62_019954 0 0 0 0 2 2 4 0 0 0 0 0 0 3 6 2 4 1 0 0 1 0 0 0 4 4
G4P62_019955 0 0 0 0 0 1 4 0 0 0 0 0 0 5 3 2 1 0 4 0 0 0 0 1 3 0
G4P62_019956 321 414 530 667 500 2704 2754 2145 2269 608 627 523 540 1931 3168 3030 3290 683 634 871 654 816 2950 2372 3136 3792
G4P62_019957 0 0 1 1 0 0 1 0 0 1 0 0 1 1 3 4 0 1 0 0 0 0 1 0 1 3
G4P62_019958 0 0 0 2 6 20 27 22 9 23 38 41 45 9 26 8 9 5 5 3 3 4 20 10 3 7
G4P62_019959 6 12 8 3 19 358 383 270 135 61 42 18 31 276 411 334 467 19 20 35 26 55 160 263 357 397
G4P62_019960 206 200 272 260 303 207 244 181 167 516 517 394 388 181 263 283 308 352 377 439 386 594 216 197 245 306
G4P62_019961 51 76 86 105 87 38 28 29 48 61 69 59 45 58 42 91 38 145 119 172 154 66 117 21 35 57
G4P62_019962 78 154 239 272 227 2223 2367 1874 1896 314 301 252 279 1365 2162 1684 2167 252 207 264 267 336 1514 1253 1577 1798
G4P62_019963 4 11 26 24 8 947 768 510 757 13 21 15 9 483 919 429 637 25 11 26 17 19 403 431 664 683
G4P62_019964 0 0 0 0 0 3 10 5 11 2 0 4 0 7 7 15 11 3 0 2 3 5 19 8 7 10
G4P62_019965 19 0 0 0 2 2 1 2 1 1 2 5 2 4 3 13 4 2 9 8 4 2 91 2 1 1
G4P62_019966 41 22 27 81 39 47 47 17 32 100 81 47 78 297 191 303 242 96 36 66 67 105 153 65 101 194
G4P62_019967 0 0 0 0 0 3 0 1 0 0 0 0 0 0 0 0 2 0 0 0 0 0 0 0 0 1
G4P62_019968 11 5 7 2 27 1 0 0 0 55 22 17 19 1 1 1 0 41 18 38 39 37 0 2 1 1
G4P62_019969 7 6 35 46 20 114 98 89 131 12 19 26 7 71 84 111 111 37 15 17 16 53 128 57 49 88
G4P62_019970 10 8 7 26 19 53 77 51 66 19 10 22 5 44 58 83 64 23 22 24 22 25 115 41 46 68
G4P62_019971 380 484 518 644 494 1923 1993 1475 1479 393 398 427 315 1230 1807 1630 1988 462 617 626 478 534 1372 1280 1594 1804
G4P62_019972 3 16 32 49 11 82 86 58 60 40 9 17 15 64 103 103 115 28 4 20 20 35 155 87 106 106
G4P62_019973 4 3 0 0 0 1236 1265 1057 873 23 28 13 14 791 1107 935 1157 8 9 15 13 25 684 565 746 893
G4P62_019974 1097 1300 1803 1937 1476 1919 2030 1464 1429 1475 1671 1333 1115 1449 2403 2067 2490 1784 1454 2158 1809 1528 2045 1736 2156 2552
G4P62_019975 250 345 515 426 379 1267 1287 962 1128 667 691 582 567 763 1362 1054 1404 548 479 756 607 772 1180 948 1173 1420
G4P62_019976 47 14 7 9 19 8 6 3 5 27 10 22 23 2 8 15 5 15 8 14 13 6 3 2 4 10
G4P62_019977 103 92 100 312 283 152 122 77 89 68 81 227 82 190 190 327 188 149 90 91 143 264 882 69 117 126
G4P62_019978 0 0 0 0 0 1 3 4 1 1 4 0 0 2 2 1 3 0 2 0 1 2 3 2 2 0
G4P62_019979 0 0 7 4 0 58 52 65 66 1 0 2 1 33 71 44 61 6 3 9 2 1 33 23 31 25
G4P62_019980 1131 1270 1473 1486 1482 1713 1634 1286 1431 1039 1243 1273 939 938 1501 1421 1518 1360 1332 1441 1200 1031 1491 984 1186 1556
G4P62_019981 4 0 2 2 0 0 2 4 4 2 9 3 5 2 2 4 7 8 1 6 10 10 2 1 2 6
G4P62_019982 0 0 0 0 0 25 21 13 12 0 0 0 0 9 18 22 20 0 0 0 2 0 18 7 11 7
G4P62_019983 0 0 0 0 0 6 2 4 1 1 0 0 3 4 6 8 11 1 4 3 0 0 1 3 5 11
G4P62_019984 11 1 7 0 7 1 2 1 3 1 9 1 8 0 2 5 1 4 1 3 1 10 11 2 8 17
G4P62_019985 3 0 3 5 5 5 6 3 2 16 2 7 3 16 23 21 19 0 2 4 4 5 10 12 8 10
G4P62_019986 34 55 44 64 93 140 114 107 116 23 50 33 25 76 117 135 124 107 82 130 79 55 132 85 139 164
G4P62_019987 1441 1836 2418 2429 2245 1892 1987 1448 1324 2417 2797 2210 1838 1513 2448 2331 2726 2622 2139 3035 2556 2636 1868 2035 2757 3341
G4P62_019988 331 444 494 419 472 199 173 146 166 650 691 652 532 113 209 226 215 571 527 660 525 637 375 139 196 226
G4P62_019989 1 5 9 3 7 4 1 1 1 10 7 1 0 1 3 5 4 5 1 14 4 5 1 2 2 2
G4P62_019990 35 59 56 116 91 87 80 37 74 57 71 39 30 58 87 95 81 91 36 53 78 57 96 54 82 78
G4P62_019991 0 0 0 0 0 0 0 1 0 0 0 0 1 0 0 0 0 0 0 1 0 0 0 0 1 0
G4P62_019992 6 10 14 14 8 30 30 16 15 41 35 28 19 11 29 18 43 33 17 27 16 42 21 16 30 22
G4P62_019993 0 4 7 1 0 29 35 27 29 4 1 2 9 40 35 50 43 7 2 9 5 1 42 21 23 26
G4P62_019994 254 265 346 231 261 812 1047 687 399 324 310 273 291 639 940 841 959 259 305 389 301 271 441 473 659 930
G4P62_019995 13 13 50 10 18 166 185 173 265 21 21 22 21 91 131 147 149 33 23 29 17 19 159 84 154 160
G4P62_019996 0 0 0 0 0 5 1 1 0 0 0 0 0 0 0 0 2 0 0 0 0 0 0 0 0 3
G4P62_019997 205 241 303 375 364 420 448 355 417 421 551 375 390 285 598 574 749 435 369 445 346 526 476 495 640 726
G4P62_019998 7 17 8 6 10 93 91 69 71 11 26 12 19 72 116 120 113 26 16 14 18 11 108 104 166 137
G4P62_019999 759 644 918 906 830 438 490 378 357 1327 1448 1105 1172 252 471 439 434 1049 1202 1566 992 1817 480 330 393 505
G4P62_020000 0 0 0 0 0 0 0 0 0 0 0 0 0 0 2 1 3 0 0 0 0 0 0 0 0 0
G4P62_020001 0 0 0 0 0 1 0 0 0 0 0 0 0 0 0 0 0 0 0 0 0 0 0 0 0 0
G4P62_020002 0 0 0 0 0 2 0 0 0 0 0 0 0 1 0 0 0 0 0 0 0 0 2 0 0 0
G4P62_020003 0 0 0 0 0 0 0 0 1 0 0 0 0 0 0 0 0 0 0 0 0 0 0 0 0 0
G4P62_020004 4 9 0 6 5 5 3 0 0 2 0 2 1 0 4 2 4 5 0 4 4 0 1 2 1 7
G4P62_020005 18 30 43 49 35 58 76 49 66 79 107 43 87 86 89 124 103 77 76 81 101 118 147 96 85 126
G4P62_020006 1099 1323 1707 1602 1334 738 833 712 1092 816 905 1138 905 424 629 638 656 957 1273 1229 856 925 831 373 486 592
G4P62_020007 2 0 8 2 21 1 7 5 3 5 6 8 7 6 8 8 10 13 1 6 7 3 5 2 4 12
G4P62_020008 78 82 64 107 116 672 686 500 352 78 95 88 57 430 757 703 866 127 127 154 146 62 464 436 647 725
G4P62_020009 1 2 0 1 2 10 7 12 8 0 0 1 0 6 4 5 8 0 0 2 1 1 5 2 7 4
G4P62_020010 88 119 127 108 113 432 368 328 318 139 189 133 163 243 483 409 458 169 161 196 132 151 525 277 323 377
G4P62_020011 525 563 706 533 634 1455 1511 1292 1444 835 885 906 749 815 1709 1547 1712 648 925 1056 774 854 1878 1093 1422 1832
G4P62_020012 0 0 7 0 4 10 12 11 13 0 11 2 0 13 17 10 24 0 0 3 2 1 6 4 13 13
G4P62_020013 10 20 32 27 58 253 162 172 247 42 31 50 31 107 288 270 176 100 89 137 116 172 1370 141 175 132
G4P62_020014 124 134 265 268 199 399 457 262 160 426 319 256 279 316 588 411 558 313 205 374 332 717 339 341 408 524
G4P62_020015 57 29 79 116 81 396 390 201 133 129 138 94 97 301 499 317 595 113 30 94 107 98 154 372 410 531
G4P62_020016 6 13 10 22 13 0 0 0 0 8 4 0 3 0 3 0 1 3 1 1 9 6 0 0 0 0
G4P62_020017 5 11 3 7 11 16 20 15 8 85 64 22 44 24 40 29 47 12 4 25 13 74 22 11 24 46
G4P62_020018 197 186 259 266 247 357 405 327 327 455 471 416 357 267 449 421 440 318 328 490 318 556 306 273 341 465
G4P62_020019 2 5 9 36 30 39 21 29 13 10 11 51 9 94 65 169 69 36 10 25 18 117 1339 7 4 3
G4P62_020020 4 8 0 2 1 1 0 2 0 8 10 5 4 0 1 3 6 6 6 4 1 8 3 2 6 1
G4P62_020021 843 1116 1144 1288 1246 681 609 522 540 1195 1350 1265 1038 480 733 826 823 1379 1252 1525 1207 1568 826 478 610 838
G4P62_020022 0 1 0 3 0 6 12 2 3 4 5 3 3 12 7 22 17 2 7 5 0 1 11 6 10 15
G4P62_020023 220 319 261 290 355 341 344 232 153 812 871 655 718 279 424 561 530 588 705 988 801 875 370 321 410 568
G4P62_020024 0 2 0 0 0 1 11 1 3 4 1 4 4 14 7 14 7 0 2 2 1 5 6 3 10 9
G4P62_020025 39 40 34 34 52 33 23 20 13 47 50 24 39 3 24 21 13 55 13 24 60 7 15 13 18 59
G4P62_020026 0 0 1 7 16 19 7 4 6 0 2 0 3 7 7 9 12 0 3 3 5 4 12 3 12 39
G4P62_020027 375 446 638 432 704 477 511 431 500 537 636 592 436 308 475 436 507 823 683 955 661 593 499 305 348 536
G4P62_020028 2 1 8 6 1 4 4 1 5 8 5 0 4 1 3 2 3 4 5 10 2 11 8 2 1 4
G4P62_020029 46 36 59 40 3 18 22 45 27 21 40 35 11 23 55 26 21 12 19 13 23 24 120 7 17 36
G4P62_020030 2111 1995 3146 2905 2726 1567 1530 1127 1192 4200 4221 3932 3665 1056 2105 1912 2342 3517 4582 4910 3507 4845 1755 1443 2046 2758
G4P62_020031 14 2 7 6 7 315 293 214 160 47 31 16 22 237 366 369 360 24 17 43 24 55 168 248 286 368
G4P62_020032 164 290 335 381 466 225 261 191 223 316 315 287 300 166 281 262 292 309 467 416 312 368 314 186 187 268
G4P62_020033 4 3 1 1 4 21 11 10 5 4 3 1 3 11 20 13 32 2 2 0 5 0 2 17 24 20
G4P62_020034 0 0 0 0 0 10 11 8 12 1 0 0 0 9 17 10 20 0 0 0 1 0 5 9 3 19
G4P62_020035 3 8 20 10 7 147 163 123 119 15 11 11 12 121 192 173 250 7 21 8 2 10 148 109 119 209
G4P62_020036 359 357 502 351 367 58 66 35 56 497 541 498 346 40 91 77 70 397 344 497 475 467 113 62 56 99
G4P62_020037 96 158 281 262 198 19 12 13 10 292 416 323 259 19 24 15 13 337 25 227 224 91 6 8 9 25
G4P62_020038 1130 1156 1317 1744 1521 2389 2376 1931 2053 953 971 906 813 1444 2163 1923 2209 1398 1182 1563 1394 1431 2586 1480 2070 2451
G4P62_020039 0 1 0 0 0 3 4 2 0 3 0 1 0 3 2 0 0 0 0 0 2 3 0 3 3 4
G4P62_020040 11 2 1 1 8 20 8 11 6 5 8 1 10 8 18 8 23 8 9 9 7 12 23 24 17 15
G4P62_020041 14 18 15 14 20 22 12 10 11 13 21 14 12 14 19 32 14 29 21 41 40 24 22 15 20 14
G4P62_020042 77 45 61 64 118 123 94 49 41 121 57 65 67 116 142 122 170 97 32 136 135 54 51 105 164 203
G4P62_020043 12 14 12 25 15 138 107 93 130 26 32 27 7 239 199 360 164 65 30 53 90 191 1974 57 53 77
G4P62_020044 478 402 611 707 656 646 653 454 432 872 902 803 662 433 621 439 649 853 667 906 860 938 541 397 427 632
G4P62_020045 23 11 11 59 54 21 14 15 65 3 22 6 3 14 18 24 23 39 22 36 46 16 14 15 13 14
G4P62_020046 23 80 47 59 75 0 0 0 0 81 72 65 72 0 1 0 0 66 4 39 76 9 0 0 0 1
G4P62_020047 0 0 0 0 0 0 0 0 1 0 0 0 0 1 1 1 0 0 0 5 0 0 3 0 0 1
G4P62_020048 388 324 264 528 537 416 264 218 400 238 231 296 194 321 412 462 254 495 710 780 492 556 703 288 552 496
G4P62_020049 439 523 547 415 598 732 484 247 661 648 772 631 706 294 339 569 587 396 522 617 429 500 516 292 223 493
G4P62_020050 1 2 10 2 10 517 601 437 447 20 3 8 8 315 535 341 564 7 17 14 7 9 354 299 373 451
G4P62_020051 3 15 9 6 4 5339 5772 4734 4776 6 2 16 3 3330 5066 4182 5623 2 2 4 4 3 3726 2903 3842 4365
G4P62_020052 1651 1412 1620 1919 1890 1435 1350 1111 1107 1220 1178 1234 983 1124 1524 1811 1760 1887 1662 2032 1478 1530 1534 1094 1396 1833
G4P62_020053 3 10 0 3 6 314 230 198 150 6 7 6 6 235 390 220 462 4 15 3 6 2 95 319 409 447
G4P62_020054 0 9 9 7 4 3 1 1 0 2 1 1 3 2 2 0 0 1 3 5 0 2 1 2 1 3
G4P62_020055 75 94 42 40 115 145 160 120 207 114 189 113 121 99 165 111 176 174 171 263 181 176 184 193 186 233
G4P62_020056 9 1 0 1 2 156 169 119 132 1 0 0 0 92 122 127 160 7 2 11 4 1 113 64 96 118
G4P62_020057 423 403 623 735 652 373 453 377 349 1019 1107 865 777 258 457 452 468 710 773 925 752 1068 466 319 421 532
G4P62_020058 82 89 51 92 114 1361 1494 979 866 55 80 64 65 1019 1839 1305 1768 89 92 90 89 116 844 977 1134 1542
G4P62_020059 201 277 325 347 305 2420 2610 2193 2322 277 299 341 252 1486 2174 1893 2472 275 390 425 264 285 1936 1325 1713 1983
G4P62_020060 454 594 751 667 807 702 744 636 853 531 710 657 551 441 734 769 752 815 630 800 719 503 920 494 560 652
G4P62_020061 91 77 105 202 298 224 196 121 173 117 108 85 92 172 209 246 236 218 155 187 234 172 315 167 179 267
G4P62_020062 68 49 47 48 86 47 41 34 32 47 73 77 43 34 41 38 50 87 66 160 153 58 34 33 26 51
G4P62_020063 5 0 2 2 0 32 21 31 22 3 0 3 1 19 44 38 30 5 0 7 3 1 12 29 28 33
G4P62_020064 0 0 3 3 0 128 194 188 98 1 0 0 0 99 152 143 161 0 0 0 0 6 87 54 171 165
G4P62_020065 16 0 10 9 24 69 64 54 74 6 3 3 2 55 66 72 104 22 11 4 12 15 92 49 64 86
G4P62_020066 106 144 179 230 131 434 463 391 388 98 116 141 83 275 455 377 451 161 122 186 154 126 578 284 309 434
G4P62_020067 120 108 94 247 142 685 673 568 639 162 198 837 127 494 1287 712 833 273 298 244 197 238 1624 421 606 625
G4P62_020068 268 276 488 586 377 269 236 210 282 362 414 386 315 189 299 362 337 337 395 458 362 555 543 192 188 237
G4P62_020069 19 6 6 14 11 41 36 18 14 56 43 20 32 44 64 55 60 26 17 39 29 64 33 39 47 47
G4P62_020070 397 393 436 448 427 1238 1261 1081 1072 458 504 469 437 698 1174 923 1286 477 527 564 404 581 868 628 914 957
G4P62_020071 399 560 595 793 531 1342 1347 1101 1320 371 342 356 251 830 1373 1339 1319 433 419 586 533 439 1720 843 1074 1350
G4P62_020072 38 23 11 97 82 16 24 17 15 56 29 33 40 48 23 67 78 36 101 25 104 76 19 17 17 51
G4P62_020073 116 237 155 108 142 147 113 119 155 118 117 124 94 118 131 212 159 215 166 277 198 141 271 97 109 138
G4P62_020074 7 5 9 9 11 14 21 13 5 15 22 11 11 16 32 26 46 16 14 22 21 16 7 29 29 49
G4P62_020075 58 55 68 126 102 243 185 162 78 106 101 90 80 139 262 250 234 109 80 127 120 150 175 173 238 238
G4P62_020076 353 417 502 664 596 1011 1025 573 730 338 351 387 256 762 1049 682 887 601 422 541 584 414 967 545 912 1053
G4P62_020077 48 39 73 122 106 525 458 270 191 83 59 61 73 381 497 462 584 99 91 162 118 123 314 373 492 695
G4P62_020078 47 55 42 77 46 36 34 30 57 76 78 73 58 27 34 65 41 98 108 87 113 75 75 24 15 30
G4P62_020079 2 3 4 1 0 155 146 137 98 13 9 1 11 126 141 108 170 3 9 8 7 11 126 71 98 133
G4P62_020080 289 337 473 483 431 374 388 274 345 617 537 577 459 253 383 388 375 494 606 714 526 791 488 201 264 412
G4P62_020081 2 6 5 3 4 3 2 2 5 3 5 3 6 12 11 17 9 22 11 16 15 4 20 6 7 3
G4P62_020082 700 906 1125 1205 1087 7005 7201 5618 5872 1194 1245 1027 930 4136 7113 5485 7317 1308 943 1413 1381 1389 5097 4479 5874 7282
G4P62_020083 0 4 7 8 11 44 36 16 19 8 1 7 3 32 28 40 35 2 8 10 6 11 42 11 24 27
G4P62_020084 0 0 0 0 1 4 3 1 1 0 0 0 0 4 6 3 4 0 0 0 0 0 3 1 1 6
G4P62_020085 8 3 10 2 10 158 176 134 104 67 49 30 43 108 160 146 195 16 43 41 26 90 107 128 133 177
G4P62_020086 0 0 0 2 0 128 122 166 167 0 2 0 0 99 115 118 145 4 0 1 3 0 157 67 70 123
G4P62_020087 0 0 6 1 0 0 1 0 0 0 0 1 0 0 4 0 1 3 0 0 3 0 0 0 1 0
G4P62_020088 2 7 7 16 13 319 313 242 420 17 27 8 14 200 292 300 366 15 8 4 11 5 172 199 150 207
G4P62_020089 172 197 223 353 234 56 38 19 49 204 248 219 188 23 66 24 17 241 197 265 224 328 45 12 12 12
G4P62_020090 0 0 0 0 0 4 12 16 7 0 1 0 0 3 21 10 11 1 0 0 2 3 62 10 15 7
G4P62_020091 0 2 17 6 16 217 276 157 82 101 57 24 62 227 329 237 350 45 42 69 38 131 117 287 326 330
G4P62_020092 3707 4743 5474 5194 5268 4168 4548 3147 2613 4095 4176 3853 2840 3243 4877 4075 5440 4391 2452 4415 4080 3105 3656 3529 4316 5377
G4P62_020093 0 0 0 0 0 1 0 0 0 0 0 0 0 1 0 0 1 0 0 0 0 0 0 0 1 0
G4P62_020094 9 3 1 8 10 1 1 2 1 7 11 2 12 0 2 3 4 10 19 10 3 2 3 4 2 0
G4P62_020095 215 364 362 320 331 1022 943 886 758 485 574 482 422 593 1142 1011 1126 507 408 592 447 509 953 782 871 1019
G4P62_020096 318 378 314 468 589 752 718 488 390 405 405 414 238 586 908 862 869 530 379 597 551 393 782 619 768 954
G4P62_020097 1 0 3 0 8 8 4 2 7 2 2 2 0 8 10 22 10 2 1 2 0 26 193 1 5 8
G4P62_020098 0 0 0 0 0 0 0 0 0 0 0 0 0 0 0 0 1 1 0 0 0 0 11 0 0 0
G4P62_020099 23 16 39 45 52 104 121 63 80 103 89 76 77 86 122 141 141 60 93 79 52 105 99 73 95 159
G4P62_020100 0 2 0 0 4 1 0 0 3 0 1 1 0 0 0 1 0 0 2 0 0 2 0 0 0 1
G4P62_020101 0 0 0 0 3 1 0 1 4 3 3 3 2 4 1 5 4 0 0 4 1 3 0 1 0 5
G4P62_020102 2089 3024 2313 2608 4443 1755 963 664 963 2827 2992 2473 2485 1294 1411 2225 1187 4323 3801 4982 5175 3430 6108 901 1073 4512
G4P62_020103 795 934 1103 1215 1197 3563 3754 2952 2413 2354 2398 1956 1847 2568 3806 3037 4181 1581 1615 2266 1784 2764 2033 2275 3196 3750
G4P62_020104 1 0 0 0 0 1 0 1 0 0 0 0 0 0 1 0 1 0 3 0 1 0 0 2 0 0
G4P62_020105 879 1107 1260 1261 1245 536 535 426 532 1017 1251 1055 877 356 522 571 586 1197 739 1323 1248 909 715 369 499 657
G4P62_020106 0 0 2 0 0 26 24 17 4 4 8 0 4 29 46 33 50 2 3 3 0 8 35 28 49 50
G4P62_020107 1 1 0 2 3 9 1 1 2 0 1 1 0 0 3 2 3 4 3 0 1 0 14 0 2 43
G4P62_020108 810 956 1294 1432 1024 1245 1235 842 753 1326 1265 978 1077 943 1499 1227 1582 1183 1022 1533 1184 1433 1136 1095 1448 1709
G4P62_020109 0 0 0 2 5 25 15 19 4 1 0 0 7 22 18 17 35 2 3 7 0 3 15 20 36 34
G4P62_020110 3 0 0 0 2 27 51 22 7 13 2 3 2 32 60 49 74 0 0 4 4 1 24 32 37 51
G4P62_020111 424 481 679 677 603 1238 1353 998 1225 864 999 754 678 871 1274 1248 1288 925 685 915 895 986 2013 834 1048 1266
G4P62_020112 6 0 1 7 12 12 18 6 12 5 4 3 2 15 25 12 15 1 3 2 2 3 22 17 11 19
G4P62_020113 0 0 0 0 0 9 5 7 1 0 0 0 0 3 8 7 6 0 0 0 0 0 5 1 5 10
G4P62_020114 2 3 2 0 4 796 723 575 817 2 0 0 0 392 539 1014 1105 6 0 8 1 0 478 301 346 430
G4P62_020115 503 508 538 575 722 4356 4310 3643 4003 638 692 626 487 2386 3795 3083 3973 744 694 898 646 870 2780 2053 2629 3096
G4P62_020116 0 1 11 9 11 4 4 2 5 2 7 5 2 4 4 12 1 1 1 0 0 2 6 5 5 2
G4P62_020117 37 52 43 62 66 57 61 43 61 401 308 172 288 44 90 79 95 182 139 211 202 539 100 47 54 55
G4P62_020118 7 6 28 8 10 46 49 33 11 53 24 10 21 53 80 58 110 18 9 30 32 48 24 75 87 103
G4P62_020119 10 11 17 24 7 18 20 14 17 17 8 7 9 11 16 34 21 18 14 26 5 10 35 6 17 27
G4P62_020120 1287 1676 1981 1915 2074 332 296 199 300 859 1127 1265 838 298 384 431 377 1612 950 1725 1487 664 711 193 300 390
G4P62_020121 1645 1907 2818 2687 2401 1609 1618 1362 1240 2946 3197 3259 2644 1101 1507 1374 1719 2696 3379 3443 2497 3624 1101 816 1066 1487
G4P62_020122 203 218 302 346 314 638 659 521 456 583 601 450 430 413 896 813 923 424 436 569 452 665 696 610 768 887
G4P62_020123 141 137 207 200 243 268 236 219 233 262 287 259 232 206 296 320 340 244 268 344 248 292 298 192 246 342
G4P62_020124 452 602 708 713 713 641 648 507 491 1455 1561 1188 1016 404 696 657 644 1016 962 1401 1104 1536 646 442 527 712
G4P62_020125 1 1 3 7 4 0 4 2 4 1 0 0 0 1 1 2 1 4 2 4 1 1 2 1 2 3
G4P62_020126 13 7 11 8 16 3452 3445 2888 3008 4 9 5 8 3469 3647 3049 4049 10 10 7 5 4 1838 1880 1997 2641
G4P62_020127 36 29 26 39 45 215 239 149 90 25 23 25 25 128 248 207 300 55 27 42 29 26 130 178 189 253
G4P62_020128 1145 1188 1087 1190 1330 2878 2905 2486 2408 1101 1250 1117 1076 1937 2742 2415 2885 1400 1558 1804 1319 1724 2010 1613 2146 2635
G4P62_020129 1974 2482 2952 2947 2791 823 779 668 844 2664 2974 3009 2609 560 959 967 924 2466 3369 3559 2613 3507 1102 600 828 925
G4P62_020130 0 0 0 0 0 1 2 2 6 1 0 0 0 3 5 0 2 0 0 3 0 1 3 5 3 2
G4P62_020131 211 220 169 245 348 1130 1295 909 812 389 359 326 207 846 1337 1216 1473 349 212 516 473 478 1007 783 1092 1292
G4P62_020132 900 881 1044 1070 1124 2389 2432 2318 2440 982 1129 1099 918 1441 2186 1880 2208 1003 1067 1143 928 1019 1957 1251 1605 2038
G4P62_020133 831 920 1191 1306 1030 447 322 310 479 409 366 513 363 343 366 564 403 719 668 820 738 694 986 229 287 419
G4P62_020134 454 631 501 650 971 164 153 97 71 597 660 666 526 151 163 218 222 993 621 1212 1246 653 327 127 143 199
G4P62_020135 169 127 136 262 231 1188 1244 939 679 258 253 177 142 843 1269 1124 1572 245 175 292 322 293 816 854 1180 1477
G4P62_020136 31 68 26 94 38 33 15 11 29 26 18 12 9 80 41 324 39 44 20 49 43 66 301 4 12 13
G4P62_020137 133 208 106 336 288 75 51 39 87 105 156 132 130 863 122 1344 169 258 190 171 259 451 1400 23 36 54
G4P62_020138 4959 6030 7150 8207 7767 691 622 495 629 5038 6792 6264 4362 786 878 1092 704 7479 2442 6379 6739 2344 2581 529 701 844
G4P62_020139 164 172 84 193 149 227 185 171 482 66 88 56 68 113 170 101 179 129 198 140 96 87 330 99 124 191
G4P62_020140 0 3 4 12 14 5 2 2 9 6 7 8 4 2 5 3 6 11 2 2 7 1 5 2 3 6
G4P62_020141 66 58 152 109 78 1105 1200 958 399 336 283 136 206 973 1514 1292 1592 166 92 245 199 329 608 1035 1153 1455
G4P62_020142 56 10 22 23 34 20 17 22 19 137 112 80 70 4 15 16 22 30 54 64 37 81 18 14 13 24
G4P62_020143 1 0 1 1 0 15 28 9 10 37 19 4 17 16 37 31 42 13 3 15 16 28 11 31 37 29
G4P62_020144 429 361 535 597 452 220 221 152 222 448 457 472 442 153 231 259 245 447 520 610 498 586 246 150 177 268
G4P62_020145 6 1 1 7 7 60 66 46 35 1 1 4 4 54 74 68 86 2 4 5 5 4 26 51 69 79
G4P62_020146 3 0 6 5 13 8 6 4 8 4 15 21 12 173 6 403 11 4 7 10 7 262 6729 7 3 1
G4P62_020147 8 9 14 4 21 61 32 29 57 5 10 29 36 1382 143 1894 77 16 11 11 30 479 19735 36 119 39
G4P62_020148 0 0 0 0 3 6 1 1 1 2 0 0 0 3 9 1 8 0 0 0 2 0 0 4 7 5
G4P62_020149 443 381 591 476 549 295 330 263 236 511 588 538 406 240 332 281 401 462 628 634 409 505 279 185 266 360
G4P62_020150 362 569 500 915 725 337 301 226 328 335 477 573 342 328 467 458 419 717 583 615 647 622 909 294 349 389
G4P62_020151 696 620 1160 1021 892 346 323 289 271 1330 1394 1209 1117 239 389 370 392 1141 1319 1698 1116 1749 387 246 342 421
G4P62_020152 49 63 115 135 71 41 52 17 43 31 32 40 20 42 47 51 46 57 37 68 61 46 40 37 42 52
G4P62_020153 0 2 7 0 0 3 1 1 0 18 24 12 22 5 6 1 5 7 4 13 16 41 0 0 0 0
G4P62_020154 0 3 0 8 3 55 65 36 22 4 5 9 12 34 62 44 65 10 10 9 6 8 26 41 62 64
G4P62_020155 89 87 143 132 159 25 31 18 10 427 445 318 305 19 23 33 30 246 284 428 278 702 32 13 14 23
G4P62_020156 8733 8329 10987 11511 9120 2000 1950 1434 1889 14805 15236 13395 12855 1096 1883 1929 2177 11847 15733 16578 10547 18544 1903 1299 1533 2068
G4P62_020157 238 253 267 322 264 222 210 188 192 208 212 204 166 166 238 240 262 284 218 308 244 286 269 161 253 262
G4P62_020158 54 19 38 58 44 154 117 96 147 42 50 41 34 84 117 136 139 62 22 35 33 60 103 66 76 88
G4P62_020159 6820 7092 8346 8404 9136 116 146 108 166 21489 20799 17866 18142 87 156 131 176 13291 17273 15864 14017 22428 128 114 105 185
G4P62_020160 676 859 1233 1346 952 1878 1815 1490 1408 730 742 762 556 1131 2113 1809 2375 991 872 1039 977 809 1540 1478 1885 2221
G4P62_020161 38 20 52 46 46 815 716 565 516 55 50 60 56 478 715 751 888 37 28 52 57 45 528 375 748 695
G4P62_020162 32 42 29 42 60 278 258 181 126 65 56 36 33 231 327 277 375 50 29 91 68 36 198 220 315 407
G4P62_020163 80 62 108 119 183 1002 985 562 277 205 127 183 96 957 1702 1126 1931 174 140 246 252 221 691 1334 1712 1977
G4P62_020164 0 0 0 0 3 16 19 17 3 1 2 0 1 13 24 25 27 0 1 0 1 0 19 22 31 31
G4P62_020165 17 3 9 32 27 48 45 21 19 29 23 15 10 46 74 61 42 58 35 62 32 27 53 82 86 91
G4P62_020166 0 0 0 2 0 25 29 23 8 7 4 0 5 20 38 32 41 0 1 2 8 13 27 28 43 58
G4P62_020167 49 82 31 51 76 273 283 177 118 160 157 77 89 251 329 258 349 116 77 149 128 212 199 264 329 344
G4P62_020168 4 0 0 2 0 1 1 3 0 0 1 0 0 8 6 12 1 3 2 1 4 5 37 1 1 3
G4P62_020169 14 64 30 35 26 32 29 32 32 28 47 22 18 24 36 50 49 31 31 46 38 30 35 47 30 56
G4P62_020170 0 4 0 0 6 0 0 0 1 3 5 0 1 0 1 0 0 0 0 5 0 0 0 2 0 0
G4P62_020171 857 858 1114 1135 1056 1699 1698 1434 1560 822 860 887 641 1099 1707 1464 1765 1080 1138 1236 803 989 1490 992 1311 1559
G4P62_020172 0 0 0 0 0 3 1 0 0 0 0 0 0 1 2 3 1 0 0 0 0 0 0 0 1 2
G4P62_020173 667 832 885 937 943 2222 2246 1613 1561 792 801 817 637 1736 2684 2507 3178 841 678 938 794 863 1630 2068 2484 2880
G4P62_020174 236 175 323 265 275 115 135 101 128 383 372 476 284 81 143 122 127 271 400 380 320 400 132 108 120 160
G4P62_020175 0 0 0 0 0 0 0 0 0 0 0 0 0 0 0 0 0 0 0 0 0 0 0 0 0 0
G4P62_020176 418 607 678 942 734 1195 1183 841 681 517 561 1175 377 875 1856 1846 1919 734 751 715 742 594 2599 1228 1753 1717
G4P62_020177 67 56 93 87 85 14 16 10 17 371 337 194 218 6 5 10 9 118 115 218 96 337 34 2 9 30
G4P62_020178 1 4 2 8 1 15 7 6 6 9 4 2 1 16 7 14 14 1 1 4 1 10 8 6 18 19
G4P62_020179 666 640 1197 1128 923 2183 2531 1655 1336 789 801 852 551 2398 3509 2512 4113 964 828 1101 990 930 1446 2538 3432 3988
G4P62_020180 640 877 1106 1310 1060 954 1033 697 772 545 636 741 432 724 1159 1010 1194 997 608 909 985 604 1148 750 875 1136
G4P62_020181 308 72 152 234 212 94 90 64 151 62 103 88 81 45 98 89 121 138 174 90 110 63 98 39 82 110
G4P62_020182 193 240 272 371 443 444 500 356 348 267 278 247 192 350 589 546 562 498 426 471 424 361 416 381 448 614
G4P62_020183 11 13 15 23 18 15 34 13 12 22 34 6 5 34 41 20 42 13 10 16 24 25 32 19 35 47
G4P62_020184 324 405 440 472 529 783 895 592 672 486 501 523 449 546 849 575 875 481 638 612 387 499 628 552 625 818
G4P62_020185 1352 1403 1926 1947 1814 75 64 59 89 4070 4131 3176 3168 68 90 97 86 2339 3139 3771 2657 4890 73 65 89 110
G4P62_020186 516 633 724 765 742 1495 1505 1281 1293 1166 1260 1008 1054 980 1723 1504 1854 1022 940 1286 1127 1385 1708 1148 1461 2018
G4P62_020187 720 787 945 1033 893 2529 2517 1989 2023 728 860 677 620 1812 2836 2939 3299 834 698 925 892 904 2577 2098 2775 3263
G4P62_020188 1493 2082 3255 2847 2066 1441 1489 1172 1067 1755 1876 2039 1521 977 1389 1283 1540 2035 1624 2473 2134 1550 1126 856 1303 1589
G4P62_020189 304 315 414 476 356 2781 3055 2356 2419 687 667 584 576 1763 2749 2273 3035 527 657 850 512 724 2165 1777 2461 2827
G4P62_020190 128 129 88 184 125 232 260 184 215 66 62 88 72 119 232 233 238 196 232 264 166 128 236 143 229 243
G4P62_020191 360 571 474 420 556 544 481 403 511 567 582 582 581 473 630 792 737 570 669 810 696 651 674 401 502 689
G4P62_020192 7 5 12 3 5 4 3 1 7 15 18 5 1 2 7 7 0 13 13 19 11 6 4 5 1 5
G4P62_020193 23 7 36 48 67 18 7 12 9 15 37 23 15 8 16 12 9 21 14 26 46 36 40 6 3 7
G4P62_020194 7 13 0 0 0 8 3 0 6 6 1 5 3 0 5 6 0 6 29 2 13 9 6 0 4 1
G4P62_020195 39 29 43 47 31 147 134 118 114 47 47 36 33 122 119 96 173 97 81 57 64 70 124 73 136 159
G4P62_020196 7 5 9 6 2 10 15 10 26 3 3 9 3 14 21 7 17 7 4 14 13 5 13 14 13 16
G4P62_020197 495 793 649 866 903 1877 1876 1608 1972 986 1268 1071 898 1104 1810 1602 1700 1124 1125 1673 1295 1226 1997 1107 1407 1691
G4P62_020198 0 0 0 0 0 18 9 16 19 0 0 0 0 16 15 23 9 0 2 0 0 0 12 10 6 4
G4P62_020199 1106 1235 1088 1964 1744 1290 933 730 1612 1445 1392 1319 1114 1085 1649 1566 1093 3440 2574 4137 3265 2122 3147 1370 2258 2420
G4P62_020200 137 181 229 221 188 350 323 282 255 338 327 256 256 253 349 325 353 269 297 324 269 396 304 242 308 338
G4P62_020201 258 348 170 172 493 60 39 47 56 180 240 218 154 118 68 170 89 379 326 446 510 219 536 39 49 60
G4P62_020202 562 763 814 965 782 1030 1142 950 942 732 855 938 736 690 1165 1125 1200 871 879 1120 1009 926 1104 789 992 1239
G4P62_020203 0 1 5 5 2 19 7 6 0 5 3 4 2 2 18 3 10 0 4 2 31 1 5 43 31 26
G4P62_020204 1939 2724 3164 3220 2609 1432 1566 1182 1302 2015 2282 2247 1749 1052 1634 1513 1541 2981 2520 3475 3279 2314 2382 1040 1277 1548
G4P62_020205 0 0 1 0 0 3 1 1 0 0 0 0 0 0 1 1 0 1 0 0 0 0 5 0 2 0
G4P62_020206 1474 2121 2282 2242 2273 6601 6871 5872 8478 1761 2161 2024 1560 3432 5640 5181 5966 2251 1876 2778 2324 1795 6056 3286 4156 5155
G4P62_020207 389 591 392 370 607 50 77 53 23 349 536 401 271 52 79 58 85 804 331 958 538 288 96 47 40 76
G4P62_020208 0 0 1 0 1 4 7 6 3 1 0 2 0 3 5 7 4 4 1 1 1 2 6 9 1 4
G4P62_020209 3 0 11 8 1 37 19 17 21 12 14 7 7 18 33 14 30 6 20 7 7 16 20 9 26 25
G4P62_020210 0 0 0 0 0 4 4 0 7 0 1 0 0 2 5 8 6 0 0 0 3 0 4 8 2 8
G4P62_020211 0 0 0 1 0 1 4 3 0 0 2 1 3 3 6 4 3 3 0 4 3 2 2 3 4 5
G4P62_020212 93 174 230 102 177 527 581 427 476 244 280 241 185 398 600 467 496 197 266 271 136 298 534 365 529 608
G4P62_020213 8 15 16 12 10 8 10 4 5 32 12 10 9 3 14 8 9 20 9 24 8 3 5 7 6 16
G4P62_020214 0 0 0 0 0 0 2 1 2 0 0 0 0 1 0 2 4 0 0 0 0 0 0 0 1 0
G4P62_020215 0 0 0 0 0 6 1 0 4 1 0 0 0 3 3 4 1 0 0 0 1 0 6 0 3 3
G4P62_020216 79 246 113 134 202 543 635 497 287 459 427 378 357 476 729 661 818 381 337 589 374 435 420 481 554 689
G4P62_020217 0 1 1 5 0 3 2 0 2 3 1 4 2 3 8 9 0 2 0 1 6 4 14 4 0 2
G4P62_020218 0 0 0 6 3 8 10 8 4 2 0 3 3 57 20 66 19 11 2 9 2 1 69 13 25 29
G4P62_020219 34 46 59 80 74 180 155 166 68 17 21 23 16 109 178 158 179 34 18 24 52 55 401 112 128 148
G4P62_020220 122 196 216 250 269 396 435 301 271 413 451 313 319 299 486 513 584 322 332 517 317 477 412 364 420 567
G4P62_020221 0 0 3 2 1 2 0 0 2 0 3 4 1 0 3 3 1 1 0 3 1 3 64 1 1 0
G4P62_020222 0 0 0 0 0 16 9 7 3 1 4 0 1 12 12 6 9 0 0 0 2 2 11 7 16 17
G4P62_020223 0 8 7 8 6 43 53 26 16 20 8 8 10 50 98 60 70 6 9 17 9 15 42 72 70 85
G4P62_020224 7 3 12 6 5 7 8 1 8 1 9 6 1 8 7 3 14 4 1 5 3 10 15 4 6 2
G4P62_020225 2 11 0 7 2 4 4 3 2 3 0 0 4 4 1 8 2 3 7 13 5 4 0 0 1 5
G4P62_020226 441 566 577 921 753 1010 955 815 935 550 474 701 515 793 1149 928 1010 809 868 707 761 775 1692 623 823 1018
G4P62_020227 3 4 0 5 0 28 19 14 10 2 9 4 2 14 16 14 22 5 8 11 7 6 17 19 17 8
G4P62_020228 14 12 8 12 22 15 22 15 15 109 121 75 102 10 24 17 28 50 44 73 33 90 14 9 15 16
G4P62_020229 6 2 7 5 28 15 0 10 10 25 20 11 9 6 11 11 7 7 32 19 13 23 6 4 6 5
G4P62_020230 4 0 8 2 1 1 1 1 1 7 5 5 4 6 6 7 3 9 8 7 10 8 5 0 4 2
G4P62_020231 18 14 20 18 26 11 2 8 4 11 19 26 20 13 6 21 7 32 12 11 18 29 33 5 10 12
G4P62_020232 0 0 0 0 0 0 0 0 5 0 0 0 0 2 0 0 0 0 0 0 0 0 0 0 0 1
G4P62_020233 43 35 101 86 105 18 18 5 13 97 123 90 80 20 18 35 31 88 65 126 106 114 40 15 24 43
G4P62_020234 19 3 23 24 6 72 62 30 33 37 28 22 19 65 86 64 103 23 25 45 33 37 42 54 80 83
G4P62_020235 673 800 871 981 896 318 282 223 320 911 1091 1140 841 173 266 345 306 805 1088 1071 790 982 368 164 223 302
G4P62_020236 192 197 234 296 254 841 871 648 951 93 111 134 86 494 617 664 718 204 193 205 248 184 755 432 531 713
G4P62_020237 0 0 0 0 0 0 0 0 0 0 0 0 0 0 0 0 0 0 0 0 0 0 0 0 0 0
G4P62_020238 10 13 20 12 21 515 596 444 317 27 20 18 13 385 559 454 594 26 24 44 24 33 267 360 406 629
G4P62_020239 0 0 0 0 0 8 9 2 0 3 0 0 0 17 13 17 36 0 0 0 1 0 1 10 4 12
G4P62_020240 0 2 0 6 1 10 9 13 6 0 1 0 1 5 13 8 12 0 0 0 3 0 10 4 6 14
G4P62_020241 2 0 0 3 2 13 10 4 4 13 12 3 10 13 20 16 19 15 15 3 2 25 2 29 25 29
G4P62_020242 0 0 0 0 0 1 1 1 0 0 1 0 0 0 6 3 4 0 0 0 0 3 2 4 0 1
G4P62_020243 0 0 0 0 0 3 1 0 4 0 0 0 0 0 1 5 8 0 0 1 0 0 0 1 0 3
G4P62_020244 19 8 9 17 15 41 46 26 16 25 21 15 14 51 87 64 101 19 19 40 35 30 27 77 90 110
G4P62_020245 0 0 0 0 0 5 7 14 3 1 1 0 1 4 5 2 8 0 2 3 0 0 7 6 9 8
NotFur1_Contig_1:hAT:DNA 614 656 813 949 1141 1663 1597 1014 1059 886 779 771 591 1241 1995 1704 2081 955 585 1220 1162 752 1411 1156 1437 1822
NotFur1_Contig_1:Kolobok:DNA 614 656 813 949 1141 1663 1597 1014 1059 886 779 771 591 1241 1995 1704 2081 955 585 1220 1162 752 1411 1156 1437 1822
NotFur1_Contig_1:TcMar:DNA 614 656 813 949 1141 1663 1597 1014 1059 886 779 771 591 1241 1995 1704 2081 955 585 1220 1162 752 1411 1156 1437 1822
NotFur1_Contig_10:TcMar:DNA 2259 2533 2947 3531 3895 5379 5250 3292 3212 3466 3483 3125 2428 4171 6765 5688 6312 4122 2521 4649 4780 3060 5168 3754 4740 5821
NotFur1_Contig_11:TcMar:DNA 113 115 149 192 211 273 294 191 146 146 158 156 80 205 326 280 354 190 80 197 235 119 231 188 239 342
NotFur1_Contig_12:TcMar:DNA 2158 2522 3079 3776 3893 2939 2996 2045 2171 2818 2914 2755 2090 2315 3761 3103 3685 3704 2429 4350 4450 2336 3243 2278 2810 3539
NotFur1_Contig_13:TcMar:DNA 210 193 238 326 360 628 604 340 295 388 288 288 228 480 779 681 778 375 205 440 429 273 610 457 555 692
NotFur1_Contig_14:TcMar:DNA 471 507 550 806 798 890 913 607 572 618 541 569 425 777 1176 1045 1184 684 539 875 836 649 1212 707 842 992
NotFur1_Contig_15:TcMar:DNA 133 142 145 219 288 287 293 193 185 249 231 185 169 233 352 346 400 297 181 340 339 215 371 247 261 332
NotFur1_Contig_16:TcMar:DNA 2133 2584 2536 2537 3010 1847 1747 1183 1145 1893 1895 2038 1253 1371 2317 2136 2178 2619 1334 2524 2723 1482 2566 1407 1832 2262
NotFur1_Contig_17:TcMar:DNA 212 205 305 357 330 449 393 283 261 405 398 379 329 323 571 598 573 474 424 748 451 417 538 305 431 515
NotFur1_Contig_18:TcMar:DNA 495 889 694 972 882 311 305 172 203 609 656 589 434 269 358 403 348 928 520 1045 1119 539 379 217 268 384
NotFur1_Contig_19:TcMar:DNA 368 403 473 608 624 1331 1389 904 872 612 558 493 382 1002 1634 1457 1685 652 421 791 774 548 1277 905 1191 1499
NotFur1_Contig_2:hAT:DNA 45 58 32 57 90 651 679 538 466 65 67 61 38 521 692 569 701 74 62 101 84 68 344 395 460 554
NotFur1_Contig_2:Maverick:DNA 45 58 32 57 90 651 679 538 466 65 67 61 38 521 692 569 701 74 62 101 84 68 344 395 460 554
NotFur1_Contig_2:TcMar:DNA 45 58 32 57 90 651 679 538 466 65 67 61 38 521 692 569 701 74 62 101 84 68 344 395 460 554
NotFur1_Contig_20:TcMar:DNA 132 153 150 243 223 514 501 406 365 236 215 195 165 353 603 522 610 235 165 284 290 251 528 387 443 592
NotFur1_Contig_21:TcMar:DNA 0 1 0 0 0 1 0 0 0 0 0 0 0 0 0 0 0 0 0 0 0 0 0 0 0 0
NotFur1_Contig_22:TcMar:DNA 0 0 0 2 0 0 1 0 0 0 1 0 2 0 1 1 5 2 0 1 1 0 3 4 0 2
NotFur1_Contig_23:TcMar:DNA 2 6 0 0 0 1 12 2 4 3 2 8 5 6 8 4 2 3 1 2 5 2 5 0 0 6
NotFur1_Contig_24:TcMar:DNA 0 0 0 0 0 0 0 0 0 0 0 0 0 0 0 0 0 0 0 1 0 1 0 0 0 0
NotFur1_Contig_25:TcMar:DNA 56 41 43 96 87 75 71 63 55 47 41 79 45 35 63 84 91 63 50 74 91 49 44 29 52 66
NotFur1_Contig_26:TcMar:DNA 0 0 0 0 0 12 22 5 4 3 0 3 0 1 4 1 2 1 0 0 1 0 10 5 17 0
NotFur1_Contig_3:hAT:DNA 177 152 161 120 216 233 236 164 187 109 140 122 100 146 221 201 207 165 164 220 202 132 177 125 174 217
NotFur1_Contig_3:Maverick:DNA 177 152 161 120 216 233 236 164 187 109 140 122 100 146 221 201 207 165 164 220 202 132 177 125 174 217
NotFur1_Contig_3:TcMar:DNA 177 152 161 120 216 233 236 164 187 109 140 122 100 146 221 201 207 165 164 220 202 132 177 125 174 217
NotFur1_Contig_4:hAT:DNA 484 578 828 1017 895 683 680 443 464 508 499 603 379 565 820 794 813 846 586 775 944 603 1048 526 639 859
NotFur1_Contig_4:Maverick:DNA 484 578 828 1017 895 683 680 443 464 508 499 603 379 565 820 794 813 846 586 775 944 603 1048 526 639 859
NotFur1_Contig_4:TcMar:DNA 484 578 828 1017 895 683 680 443 464 508 499 603 379 565 820 794 813 846 586 775 944 603 1048 526 639 859
NotFur1_Contig_5:hAT:DNA 46 44 27 52 74 86 89 63 52 55 41 50 30 71 109 85 110 64 29 50 55 51 88 61 93 88
NotFur1_Contig_5:Maverick:DNA 46 44 27 52 74 86 89 63 52 55 41 50 30 71 109 85 110 64 29 50 55 51 88 61 93 88
NotFur1_Contig_5:TcMar:DNA 46 44 27 52 74 86 89 63 52 55 41 50 30 71 109 85 110 64 29 50 55 51 88 61 93 88
NotFur1_Contig_6:hAT:DNA 119 132 168 191 273 513 430 343 197 239 210 173 146 476 582 661 750 250 160 305 305 226 443 405 431 614
NotFur1_Contig_6:Maverick:DNA 119 132 168 191 273 513 430 343 197 239 210 173 146 476 582 661 750 250 160 305 305 226 443 405 431 614
NotFur1_Contig_6:TcMar:DNA 119 132 168 191 273 513 430 343 197 239 210 173 146 476 582 661 750 250 160 305 305 226 443 405 431 614
NotFur1_Contig_7:Maverick:DNA 200 241 366 387 479 539 498 355 270 487 485 450 332 415 686 587 699 441 282 551 570 435 499 454 507 647
NotFur1_Contig_7:TcMar:DNA 200 241 366 387 479 539 498 355 270 487 485 450 332 415 686 587 699 441 282 551 570 435 499 454 507 647
NotFur1_Contig_8:Maverick:DNA 928 1073 1156 1534 1832 2609 2606 1835 1881 1407 1290 1260 971 2026 3266 2742 3301 1667 994 1934 1994 1300 2550 1968 2345 2826
NotFur1_Contig_8:TcMar:DNA 928 1073 1156 1534 1832 2609 2606 1835 1881 1407 1290 1260 971 2026 3266 2742 3301 1667 994 1934 1994 1300 2550 1968 2345 2826
NotFur1_Contig_9:Maverick:DNA 66 63 81 70 108 162 138 106 36 92 75 67 49 158 201 217 306 104 40 84 105 68 196 163 176 209
NotFur1_Contig_9:TcMar:DNA 66 63 81 70 108 162 138 106 36 92 75 67 49 158 201 217 306 104 40 84 105 68 196 163 176 209
NotFur1_GapFilledScaffold_10031_11714:L2:LINE 232 269 301 464 402 1050 1125 800 799 307 278 309 198 732 1199 1068 1310 381 266 374 442 291 1050 737 816 1022
NotFur1_GapFilledScaffold_10042_8885:L2:LINE 1404 1217 1299 1656 1872 5555 5892 4329 4185 1652 1600 1683 1021 4267 6996 5492 7170 1971 1245 2057 2308 1406 5463 3999 4840 6572
NotFur1_GapFilledScaffold_10049_15134:RTE:LINE 81 130 106 189 155 734 747 547 893 86 105 89 71 479 612 590 617 129 97 191 153 104 574 368 371 470
NotFur1_GapFilledScaffold_1008_146081:Rex:LINE 897 1106 1063 1314 1173 1284 1272 872 803 997 1029 1065 784 964 1474 1323 1423 1297 1046 1526 1245 1111 1255 910 1123 1321
NotFur1_GapFilledScaffold_10127_6710:L2:LINE 99 132 177 221 261 506 559 380 240 218 232 200 144 534 713 584 671 305 137 256 309 193 447 432 531 679
NotFur1_GapFilledScaffold_10159_5603:L2:LINE 693 803 892 1007 1168 1526 1488 984 1090 687 828 949 522 896 1542 1292 1497 1167 804 1150 1100 795 1402 943 1093 1399
NotFur1_GapFilledScaffold_10199_6431:L2:LINE 329 357 487 563 445 952 979 712 557 404 370 387 252 730 1193 997 1161 440 438 598 610 431 1139 690 783 1071
NotFur1_GapFilledScaffold_102_170162:L2:LINE 790 1062 1313 1351 1463 1377 1487 1011 1172 847 1068 1032 729 1033 1568 1587 1677 1473 863 1439 1399 952 1701 924 1215 1366
NotFur1_GapFilledScaffold_1020_121196:L1:LINE 13 25 21 34 46 59 64 56 49 25 41 33 20 62 72 99 100 50 29 30 62 47 68 58 84 93
NotFur1_GapFilledScaffold_1020_41459:RTE:LINE 193 173 201 261 285 270 270 161 179 290 226 269 191 231 312 293 277 334 224 362 342 268 398 192 262 276
NotFur1_GapFilledScaffold_10210_22208:Rex:LINE 199 242 393 322 402 439 469 299 318 310 332 269 207 416 558 513 606 367 288 425 403 266 377 351 399 567
NotFur1_GapFilledScaffold_10211_12488:L2:LINE 229 169 279 316 316 520 550 446 402 264 332 305 225 352 618 508 681 415 254 498 403 280 562 386 434 524
NotFur1_GapFilledScaffold_10218_12812:L1:LINE 2012 2211 2965 3573 2367 1310 1342 1094 1852 1462 1547 1539 1163 805 1307 1165 1295 1870 2390 2496 1837 2197 1427 643 931 1019
NotFur1_GapFilledScaffold_10234_230:L2:LINE 2220 187 152 264 214 437 370 229 279 236 267 227 1139 304 433 355 405 251 247 3093 3081 1395 361 281 330 330
NotFur1_GapFilledScaffold_1029_74867:L2:LINE 432 346 417 530 546 378 366 285 386 510 516 469 360 213 465 461 421 498 460 571 526 471 639 219 333 441
NotFur1_GapFilledScaffold_10340_2048:L2:LINE 147 197 174 225 241 297 239 215 177 129 161 162 102 185 332 205 330 182 115 185 169 131 265 176 228 239
NotFur1_GapFilledScaffold_10340_7187:RTE:LINE 680 702 678 863 965 914 930 645 882 603 728 598 540 665 1040 1044 968 851 602 998 1142 568 899 714 810 922
NotFur1_GapFilledScaffold_10346_14177:RTE:LINE 34 30 38 56 52 170 199 179 146 46 56 61 45 123 187 211 259 68 29 63 74 33 164 145 175 204
NotFur1_GapFilledScaffold_10379_12524:RTE:LINE 312 355 332 506 566 451 400 330 380 240 268 296 181 357 486 405 478 438 198 479 452 229 443 264 374 464
NotFur1_GapFilledScaffold_10401_12674:L2:LINE 121 101 162 178 203 1373 1593 1286 1672 204 174 170 154 1075 2106 1204 1540 260 149 348 309 227 1364 895 1387 1305
NotFur1_GapFilledScaffold_10408_26429:RTE:LINE 288 338 375 380 403 427 449 278 358 276 295 303 190 349 567 526 562 326 244 426 401 256 501 309 370 559
NotFur1_GapFilledScaffold_10420_13802:RTE:LINE 201 173 182 209 197 333 381 225 187 210 187 217 134 251 386 395 474 241 155 263 296 200 444 249 272 346
NotFur1_GapFilledScaffold_1046_15143:L1:LINE 553 641 841 1075 1081 1735 1759 1192 1044 1001 969 885 697 1343 2224 2084 2293 1255 674 1278 1384 904 1440 1376 1670 2083
NotFur1_GapFilledScaffold_10464_12281:L2:LINE 907 488 610 767 993 362 288 209 230 443 479 499 384 335 474 428 477 570 666 912 871 532 352 264 345 380
NotFur1_GapFilledScaffold_1047_202544:L2:LINE 294 412 480 502 548 793 830 590 568 306 313 388 219 631 864 804 858 537 406 511 414 372 726 519 638 660
NotFur1_GapFilledScaffold_10524_27812:L2:LINE 290 328 335 236 382 246 253 142 124 179 169 173 91 198 290 273 355 153 127 216 208 144 215 175 209 262
NotFur1_GapFilledScaffold_10546_9179:L2:LINE 254 330 295 361 440 750 767 506 548 441 425 410 272 557 993 813 991 553 358 624 671 416 796 614 748 845
NotFur1_GapFilledScaffold_10549_8081:L2:LINE 137 187 216 202 222 394 453 276 301 156 117 141 95 331 493 426 560 200 129 193 205 124 335 258 394 435
NotFur1_GapFilledScaffold_10551_11333:RTE:LINE 469 498 720 758 663 417 378 345 398 711 826 761 519 335 438 468 448 799 623 872 645 802 617 330 384 473
NotFur1_GapFilledScaffold_1058_126506:L1:LINE 276 305 489 668 630 1000 958 605 530 277 282 295 267 747 1018 1130 1416 573 270 562 501 353 870 833 921 1147
NotFur1_GapFilledScaffold_10636_26144:RTE:LINE 154 182 264 307 219 289 293 171 237 173 137 119 151 215 334 289 358 180 157 274 227 200 289 191 251 275
NotFur1_GapFilledScaffold_1067_153296:L1:LINE 54 37 47 67 69 124 134 75 66 55 57 73 51 94 155 126 136 68 49 85 89 58 117 72 88 130
NotFur1_GapFilledScaffold_10728_2831:L2:LINE 913 853 1229 1203 1615 1377 1387 951 912 1005 1152 1083 846 1091 1670 1586 1756 1720 909 1736 1819 1129 1277 1097 1269 1503
NotFur1_GapFilledScaffold_10897_7256:L2:LINE 223 258 299 417 502 2893 2957 2314 2493 563 542 467 378 1896 2799 2289 2870 564 357 609 593 530 1771 1605 2039 2407
NotFur1_GapFilledScaffold_10920_12029:L2:LINE 68 64 84 95 150 275 300 253 275 85 45 77 56 140 308 210 236 87 92 128 94 91 217 162 172 216
NotFur1_GapFilledScaffold_11_138080:L2:LINE 518 640 721 852 980 1165 1048 712 769 757 798 641 570 701 1337 1097 1232 1081 613 1114 1186 695 1146 797 899 1181
NotFur1_GapFilledScaffold_11_456236:RTE:LINE 245 339 271 387 344 467 535 335 350 280 269 268 185 358 572 504 567 372 225 356 410 292 424 293 414 506
NotFur1_GapFilledScaffold_11025_9428:L1:LINE 138 130 145 266 339 302 333 178 183 233 207 185 181 282 374 356 405 251 221 329 304 181 300 238 298 364
NotFur1_GapFilledScaffold_11097_11456:L1:LINE 419 420 357 347 307 176 185 145 214 79 79 128 72 113 175 165 172 176 269 149 109 85 194 88 163 137
NotFur1_GapFilledScaffold_11103_6104:RTE:LINE 417 407 432 531 702 762 932 633 646 534 518 488 378 706 1189 864 986 726 522 801 884 600 930 668 948 1158
NotFur1_GapFilledScaffold_1112_18050:L2:LINE 699 764 892 1089 1071 1019 1000 713 707 797 779 790 520 775 1243 1083 1240 968 695 1152 1052 820 1126 761 852 1052
NotFur1_GapFilledScaffold_11152_2495:L1:LINE 3659 4283 6541 7721 11813 1535 2555 572 8196 2448 4673 7673 3173 817 3251 1183 941 25798 4731 5134 4919 4148 6184 618 1854 1483
NotFur1_GapFilledScaffold_1116_139748:R2:LINE 134 115 142 225 204 200 183 134 176 209 161 118 145 130 234 226 256 156 160 239 176 214 225 144 183 210
NotFur1_GapFilledScaffold_11178_7061:L2:LINE 958 1332 1702 1858 1651 1727 1833 1376 1375 1083 1180 1185 864 1294 2156 1713 2241 1535 1197 1558 1511 1036 1557 1221 1459 1833
NotFur1_GapFilledScaffold_11186_17837:RTE:LINE 2793 3075 3323 3975 4076 4493 4672 3261 3434 3216 3531 3425 2198 2795 4921 4102 4261 4032 3168 4513 3708 4357 4784 2917 3567 4310
NotFur1_GapFilledScaffold_1119_150218:L2:LINE 20 10 7 26 21 69 77 28 45 13 25 8 24 56 59 47 64 59 10 30 24 18 57 53 45 76
NotFur1_GapFilledScaffold_1120_95789:RTE:LINE 882 1447 1967 2039 1577 496 719 448 362 794 1169 1358 736 567 769 677 796 1293 1005 1343 1045 844 931 464 572 701
NotFur1_GapFilledScaffold_1128_142046:L2:LINE 156 178 197 289 302 655 616 381 428 245 225 259 148 409 771 644 661 301 180 341 369 215 565 367 446 627
NotFur1_GapFilledScaffold_11284_773:L2:LINE 173 174 210 285 251 1437 1637 1197 1845 134 166 156 99 814 1325 1257 1403 212 187 181 186 179 1316 823 885 1127
NotFur1_GapFilledScaffold_11311_14213:L2:LINE 195 305 260 371 343 306 363 224 314 341 374 294 271 292 408 458 377 529 266 539 449 419 445 288 302 368
NotFur1_GapFilledScaffold_11487_3308:RTE:LINE 456 469 481 672 839 766 722 488 530 747 602 601 459 549 926 698 885 830 538 977 1037 667 546 527 650 757
NotFur1_GapFilledScaffold_11543_6803:L2:LINE 131 134 161 216 238 943 883 712 514 163 127 157 119 731 1228 1075 1362 146 125 250 265 151 750 787 954 1180
NotFur1_GapFilledScaffold_1155_37205:L2:LINE 1063 1522 1422 1546 1289 974 1043 799 949 519 605 891 531 760 1095 1080 1032 1184 910 1139 1042 783 933 622 671 912
NotFur1_GapFilledScaffold_1157_189980:RTE:LINE 278 325 442 451 437 1588 1697 1189 979 435 426 439 275 1750 2025 1618 2170 491 314 526 565 488 1032 1209 1258 1626
NotFur1_GapFilledScaffold_11619_6938:L2:LINE 356 407 487 444 478 471 434 283 344 397 414 445 293 338 558 431 520 553 481 672 649 436 386 283 379 482
NotFur1_GapFilledScaffold_11620_3506:Rex:LINE 518 646 705 825 884 5212 7160 4504 5379 920 746 765 563 4679 6187 4505 5315 996 794 1351 1293 1219 2962 3016 3078 4332
NotFur1_GapFilledScaffold_1164_48956:L2:LINE 239 288 357 387 351 365 330 252 266 243 271 248 200 247 367 332 330 382 290 378 370 357 444 228 290 337
NotFur1_GapFilledScaffold_1166_56633:RTE:LINE 103 79 52 124 176 309 285 193 208 122 152 140 107 227 335 312 358 172 128 236 233 164 242 234 266 271
NotFur1_GapFilledScaffold_1167_84695:RTE:LINE 315 352 405 401 505 602 621 362 351 448 362 394 285 549 694 860 782 546 434 646 544 502 559 488 545 682
NotFur1_GapFilledScaffold_11681_7076:L2:LINE 1443 1412 1866 2120 1973 2120 2134 1414 1309 1280 1262 1434 878 1465 2608 2093 2404 1909 1200 1932 1916 1503 2738 1363 1820 2167
NotFur1_GapFilledScaffold_1171_2:L1:LINE 1 7 6 1 7 35 21 31 34 4 7 5 3 22 50 38 47 5 6 10 20 6 38 28 33 33
NotFur1_GapFilledScaffold_11759_2021:RTE:LINE 104 86 104 162 155 249 293 178 143 193 148 173 112 201 368 284 333 227 114 173 246 141 336 180 240 269
NotFur1_GapFilledScaffold_11762_4388:RTE:LINE 508 576 758 975 773 1096 1076 739 782 666 668 604 430 791 1194 1186 1195 768 621 898 811 660 1093 746 968 1080
NotFur1_GapFilledScaffold_118_358955:RTE:LINE 432 383 494 624 665 968 943 586 542 573 465 504 341 719 1276 1054 1269 722 392 805 925 559 909 832 933 1281
NotFur1_GapFilledScaffold_1184_44066:L2:LINE 136 146 152 194 262 396 467 310 272 208 145 171 127 297 597 472 584 247 113 223 258 178 290 363 338 435
NotFur1_GapFilledScaffold_1185_210884:RTE:LINE 2355 4195 4239 2914 5054 1154 1326 855 1050 1757 2401 2334 1638 948 1368 1204 1389 3879 3572 3746 3892 2864 1036 788 977 1194
NotFur1_GapFilledScaffold_11874_4085:RTE:LINE 191 233 148 265 294 394 459 307 227 195 204 203 153 360 542 398 504 237 248 292 310 245 335 330 409 489
NotFur1_GapFilledScaffold_1188_85529:RTE:LINE 392 346 382 529 530 416 448 298 237 386 410 451 224 352 572 428 553 461 270 514 499 396 459 331 404 551
NotFur1_GapFilledScaffold_1193_56339:R2:LINE 81 105 159 123 168 216 210 166 170 163 168 216 119 180 270 221 293 202 123 171 162 137 332 162 207 272
NotFur1_GapFilledScaffold_11930_6710:L2:LINE 2113 2676 3111 2915 3101 1352 1411 932 699 5392 5797 6358 5207 922 1339 1251 1434 1923 3111 3272 2835 3064 971 915 1185 1527
NotFur1_GapFilledScaffold_1205_89078:RTE:LINE 395 453 478 653 737 1500 1758 1142 1188 687 533 593 416 1200 1919 1786 1860 757 552 957 1012 721 1699 1146 1474 1874
NotFur1_GapFilledScaffold_12132_4412:R2:LINE 238 702 483 627 538 609 664 439 339 466 517 782 342 442 830 593 776 537 534 627 463 609 532 450 584 645
NotFur1_GapFilledScaffold_1223_40844:L2:LINE 466 419 531 596 669 1182 1268 792 840 585 566 557 416 968 1412 1214 1357 661 499 801 647 642 1212 787 988 1265
NotFur1_GapFilledScaffold_12235_2228:L1:LINE 77 57 79 67 137 200 225 141 130 102 100 98 84 182 295 271 306 117 62 109 134 85 175 194 202 271
NotFur1_GapFilledScaffold_12240_8564:RTE:LINE 426 448 467 677 649 716 723 494 599 394 423 424 316 527 865 727 946 606 352 482 559 356 746 470 555 733
NotFur1_GapFilledScaffold_1225_115118:L2:LINE 643 760 750 1000 1137 3474 3583 2085 1636 1190 999 1121 713 2900 4421 3182 5008 1008 716 1454 1484 933 2567 2920 3095 4765
NotFur1_GapFilledScaffold_12297_5333:RTE:LINE 435 482 599 665 646 878 904 575 594 563 586 559 429 702 1097 949 1107 715 515 826 889 447 1222 720 816 1013
NotFur1_GapFilledScaffold_12298_2210:L2:LINE 361 546 574 743 823 1391 1448 980 1073 577 617 659 444 1018 1606 1383 1586 847 575 793 792 711 1514 946 1133 1398
NotFur1_GapFilledScaffold_12333_8462:L1:LINE 134 168 205 207 200 260 234 198 237 120 122 149 89 164 238 204 249 170 158 135 138 111 260 131 160 227
NotFur1_GapFilledScaffold_1236_369023:Rex:LINE 1103 999 1606 1838 1665 2144 2173 1453 1316 1444 1295 1315 993 1709 2609 2363 2693 1736 1185 1754 1792 1320 2103 1514 1985 2378
NotFur1_GapFilledScaffold_1236_4358:Rex:LINE 183 137 154 304 433 444 406 239 156 555 439 382 386 273 527 415 497 402 150 426 555 182 273 270 357 386
NotFur1_GapFilledScaffold_1237_171737:L2:LINE 625 954 982 1274 1177 1407 1402 1039 886 942 936 1031 681 1297 1820 1822 1951 1430 987 1378 1371 951 1568 1086 1430 1756
NotFur1_GapFilledScaffold_12451_2462:L1:LINE 322 391 490 578 408 1194 1296 1029 894 214 302 281 172 822 1494 1297 1525 323 283 341 309 222 946 864 1122 1335
NotFur1_GapFilledScaffold_1250_14711:RTE:LINE 283 234 262 344 328 867 1011 684 719 328 375 322 278 634 1038 925 1054 403 314 548 594 490 841 639 856 1116
NotFur1_GapFilledScaffold_1252_6506:L2:LINE 669 849 926 1230 1252 1431 1446 1080 1127 709 878 836 603 1107 1738 1463 1786 1210 818 1162 1067 822 1288 1068 1244 1593
NotFur1_GapFilledScaffold_1258_20387:CR1:LINE 562 677 783 946 970 1372 1293 863 953 696 670 578 474 1083 1614 1392 1608 971 580 1074 926 606 1213 1005 1156 1471
NotFur1_GapFilledScaffold_1264_139061:RTE:LINE 1414 1503 2014 2693 2835 8247 8103 5583 5016 2140 2019 1832 1485 5559 9624 8620 10362 2707 1474 2882 2913 2001 6493 5994 7276 9751
NotFur1_GapFilledScaffold_1265_196118:L2:LINE 1129 1223 1293 1665 1933 2356 2205 1521 1339 1422 1506 1263 1069 1612 2850 2282 2686 2262 1320 2377 2035 1427 1988 1611 1977 2467
NotFur1_GapFilledScaffold_1265_202832:L2:LINE 294 302 418 471 574 832 873 585 707 424 383 365 265 584 948 822 917 576 408 557 582 397 795 550 611 806
NotFur1_GapFilledScaffold_127_128270:L2:LINE 187 260 344 410 386 570 618 498 427 394 327 365 213 520 749 676 700 375 256 472 398 329 767 482 519 651
NotFur1_GapFilledScaffold_1271_133667:RTE:LINE 35 36 21 36 73 89 95 76 75 83 37 53 63 96 144 131 171 88 36 87 93 77 75 94 121 124
NotFur1_GapFilledScaffold_12716_3137:RTE:LINE 635 105 89 153 217 599 537 341 232 200 179 162 327 400 721 588 705 205 124 750 740 424 342 417 572 622
NotFur1_GapFilledScaffold_1273_103757:L2:LINE 484 739 654 1007 1004 1094 1239 815 789 839 850 765 584 981 1439 1239 1439 1100 581 1037 1217 842 1425 866 1029 1229
NotFur1_GapFilledScaffold_12731_5459:L2:LINE 157 136 226 217 218 272 258 190 162 219 239 218 176 174 328 267 350 181 205 208 187 189 211 209 172 284
NotFur1_GapFilledScaffold_1279_42875:RTE:LINE 59 78 97 101 73 76 83 65 49 61 50 65 57 69 97 95 103 67 60 84 62 79 65 62 56 75
NotFur1_GapFilledScaffold_12835_6971:L2:LINE 260 219 332 366 467 743 741 543 433 379 318 300 241 611 839 787 1030 447 320 595 560 342 492 587 587 827
NotFur1_GapFilledScaffold_12896_15089:L2:LINE 173 232 266 326 351 401 466 270 306 248 237 259 180 349 552 472 572 357 242 345 396 227 448 356 412 521
NotFur1_GapFilledScaffold_12903_194:RTE:LINE 76 101 72 89 109 425 399 324 410 63 58 50 40 336 409 262 428 104 96 99 90 79 252 247 291 359
NotFur1_GapFilledScaffold_1294_23297:RTE:LINE 193 265 306 337 282 418 413 333 511 251 228 241 183 296 499 365 450 310 251 329 275 294 365 255 320 445
NotFur1_GapFilledScaffold_1296_30269:L1:LINE 73 115 282 133 170 469 548 365 314 103 86 76 51 339 716 534 830 211 84 114 112 100 344 337 474 603
NotFur1_GapFilledScaffold_13163_1565:L1:LINE 377 339 334 475 484 707 680 453 457 342 331 337 227 428 879 704 777 422 305 430 424 359 734 492 575 711
NotFur1_GapFilledScaffold_132_263816:L2:LINE 354 316 417 465 444 567 547 345 442 281 301 266 219 384 608 594 619 408 348 419 454 267 491 355 435 559
NotFur1_GapFilledScaffold_1322_86102:RTE:LINE 467 406 467 663 778 663 656 451 465 480 492 542 282 537 849 737 839 706 413 723 688 413 738 488 619 761
NotFur1_GapFilledScaffold_13234_3251:L1:LINE 54 44 67 99 116 384 354 276 265 81 57 79 44 260 428 351 433 74 73 94 106 68 446 230 273 355
NotFur1_GapFilledScaffold_1327_39224:L1:LINE 394 377 495 611 667 438 376 298 338 318 353 389 253 298 536 469 506 521 341 533 549 371 506 285 391 481
NotFur1_GapFilledScaffold_1327_83594:L2:LINE 348 356 456 586 550 750 684 475 472 405 485 443 262 500 731 767 770 695 451 671 627 475 811 539 623 776
NotFur1_GapFilledScaffold_1330_65084:Rex:LINE 690 966 1100 862 885 1670 1884 1311 1660 469 539 619 349 1274 1735 1338 1706 783 676 843 644 481 1168 875 1004 1130
NotFur1_GapFilledScaffold_13307_5057:I:LINE 229 208 334 333 271 290 293 180 267 152 186 258 163 174 290 229 250 340 308 299 314 248 413 146 156 256
NotFur1_GapFilledScaffold_1331_76166:L2:LINE 1708 1988 2378 2966 2988 4719 4905 2911 3367 2258 2286 2105 1461 2947 5468 4542 5226 3150 1983 3177 2974 2328 4874 3333 3915 4521
NotFur1_GapFilledScaffold_134_180548:I:LINE 435 469 453 736 749 1498 1574 1018 1225 418 423 453 340 1048 1508 1412 1454 603 430 669 672 478 1106 810 922 1314
NotFur1_GapFilledScaffold_134_305798:L1:LINE 501 602 665 804 817 904 780 628 635 559 515 520 420 686 1021 1078 1109 797 659 884 772 608 1333 606 815 1038
NotFur1_GapFilledScaffold_13422_2993:L2:LINE 381 440 521 529 655 1226 1234 772 756 469 475 450 343 800 1325 924 1262 632 421 742 592 492 837 798 1079 1198
NotFur1_GapFilledScaffold_13447_857:L1:LINE 331 589 575 738 529 934 855 658 871 290 311 391 212 575 941 979 1027 538 324 527 554 377 877 453 610 836
NotFur1_GapFilledScaffold_1347_9923:L2:LINE 206 231 345 449 466 653 605 418 338 344 303 309 219 418 791 655 799 393 251 426 422 291 503 462 600 722
NotFur1_GapFilledScaffold_1359_34658:L2:LINE 477 491 717 807 911 1606 1773 1026 1005 1052 847 801 565 1288 2063 1773 2035 1112 574 1319 1332 1014 1339 1238 1552 1711
NotFur1_GapFilledScaffold_13600_1913:R2:LINE 327 395 330 360 383 393 335 241 247 281 339 340 219 269 423 368 446 411 252 465 449 211 375 297 282 353
NotFur1_GapFilledScaffold_13696_3092:L1:LINE 19 23 47 86 53 227 249 140 125 78 57 56 35 139 261 193 282 70 52 49 75 94 184 176 199 247
NotFur1_GapFilledScaffold_1371_55136:L2:LINE 11 22 22 43 46 2201 2223 1403 892 39 33 27 8 2398 2980 1974 3217 46 23 53 42 33 615 1477 1655 1963
NotFur1_GapFilledScaffold_1377_15410:L2:LINE 66 134 135 136 180 317 379 241 196 159 160 147 109 216 396 325 433 192 117 207 246 137 274 211 278 362
NotFur1_GapFilledScaffold_13865_326:L1:LINE 2 3 0 2 5 21 14 25 8 9 4 2 5 29 30 41 36 2 5 9 11 9 35 24 19 41
NotFur1_GapFilledScaffold_1392_254618:RTE:LINE 1134 1255 1501 1586 1648 1352 1410 922 1117 1586 1686 1705 1354 889 1469 1432 1250 1929 1634 2261 1904 1629 1443 954 1115 1349
NotFur1_GapFilledScaffold_13936_3260:RTE:LINE 1412 1746 2316 2969 1972 1054 1128 774 879 1523 3982 4389 2303 766 1266 1049 1092 2560 1300 1466 1832 1057 1135 702 895 1132
NotFur1_GapFilledScaffold_1394_119690:CR1:LINE 436 450 558 728 730 542 566 398 412 493 514 488 367 415 659 583 615 691 495 817 680 494 659 428 461 574
NotFur1_GapFilledScaffold_1403_76451:L1:LINE 187 254 278 316 354 485 511 352 311 345 294 272 224 407 626 627 641 483 327 523 555 378 716 377 411 543
NotFur1_GapFilledScaffold_142_252005:L1:LINE 650 723 912 706 759 713 791 482 495 455 509 581 342 533 918 871 895 753 523 679 553 512 1311 453 607 690
NotFur1_GapFilledScaffold_143_122270:R2:LINE 70 77 121 65 146 218 197 154 134 87 97 116 64 96 202 174 144 216 166 208 216 126 215 170 154 247
NotFur1_GapFilledScaffold_1434_126677:L1:LINE 225 369 365 554 401 853 974 726 1215 221 199 159 142 519 864 778 943 236 298 272 291 245 732 493 556 754
NotFur1_GapFilledScaffold_1434_65975:L2:LINE 248 223 260 340 363 531 517 376 263 391 339 343 255 431 755 626 731 373 205 419 515 339 572 427 489 613
NotFur1_GapFilledScaffold_1438_100961:RTE:LINE 610 824 845 825 1166 1056 979 760 604 871 1102 1085 893 783 1451 1086 1260 1150 554 1215 1256 644 809 801 955 1265
NotFur1_GapFilledScaffold_1447_1670:RTE:LINE 1583 2505 2539 3342 1978 978 1024 677 756 898 1010 1158 759 705 1146 967 1027 1888 1506 2054 1814 1168 870 606 685 956
NotFur1_GapFilledScaffold_1453_97151:L2:LINE 77 80 72 149 129 354 422 241 263 147 137 90 93 294 421 289 417 148 76 159 178 101 316 263 281 360
NotFur1_GapFilledScaffold_149_377078:RTE:LINE 587 580 570 620 767 526 588 367 420 510 495 511 331 452 636 602 682 587 357 645 702 391 525 382 455 540
NotFur1_GapFilledScaffold_1494_64277:L2:LINE 1383 1673 1942 1895 1947 1442 1688 923 1020 1329 1260 1411 945 1259 1863 1725 1876 1629 1066 1690 1805 987 1657 1118 1244 1465
NotFur1_GapFilledScaffold_15_125489:L2:LINE 120 188 223 197 194 1000 1055 658 765 313 329 278 228 748 1199 899 1190 273 223 280 343 404 921 688 787 1005
NotFur1_GapFilledScaffold_15_448283:RTE:LINE 515 533 813 907 923 3342 3875 3138 5603 947 1173 879 714 2459 3313 2586 2848 1472 1043 1059 1304 1150 2982 1316 1651 2280
NotFur1_GapFilledScaffold_1502_27632:L1:LINE 246 252 263 337 351 324 297 204 233 322 328 301 240 250 363 358 377 288 286 444 407 334 307 211 321 411
NotFur1_GapFilledScaffold_1523_37880:RTE:LINE 244 279 301 355 401 456 445 308 300 288 261 288 219 339 489 426 548 461 279 457 399 250 428 331 338 431
NotFur1_GapFilledScaffold_153_242054:L1:LINE 535 668 736 832 910 537 511 363 409 537 592 598 470 394 625 473 633 812 495 894 870 554 521 391 435 556
NotFur1_GapFilledScaffold_1532_11891:RTE:LINE 858 885 984 1218 1269 1725 1839 1235 1085 889 962 968 685 1324 2010 1798 2077 1333 839 1328 1161 984 1736 1390 1650 1826
NotFur1_GapFilledScaffold_1535_16013:RTE:LINE 404 386 512 631 614 870 827 567 568 497 424 461 322 653 1067 953 1099 630 344 651 601 510 863 607 702 899
NotFur1_GapFilledScaffold_1536_22397:L2:LINE 268 280 235 384 417 880 1065 756 995 312 307 322 254 750 1113 1011 1202 433 257 456 422 314 918 669 698 1000
NotFur1_GapFilledScaffold_1545_40685:Rex:LINE 549 668 887 924 993 1676 1841 1363 1622 651 801 861 495 1341 1739 1650 1743 866 661 947 851 722 1210 784 1062 1355
NotFur1_GapFilledScaffold_1551_104588:RTE:LINE 525 539 635 788 717 781 753 596 633 528 520 552 416 555 872 695 820 718 565 709 577 554 765 476 600 790
NotFur1_GapFilledScaffold_156_255236:RTE:LINE 810 730 779 1096 1260 2583 2508 1565 1753 1611 1622 1218 1218 2214 3416 2649 3121 1755 1087 2035 1969 1538 2038 1938 2410 2803
NotFur1_GapFilledScaffold_1568_48602:CR1:LINE 292 421 434 440 621 628 512 371 343 428 585 643 385 399 631 610 626 591 354 674 562 397 606 338 466 567
NotFur1_GapFilledScaffold_1575_23378:L1:LINE 1364 1480 1786 2066 2326 2338 2383 1543 1385 1632 1666 1793 1191 1788 3086 2741 3089 2228 1364 2447 2573 1417 2647 1934 2335 3045
NotFur1_GapFilledScaffold_15753_284:RTE:LINE 501 644 745 747 896 18511 21396 15621 20054 647 598 641 453 16642 20716 17646 18089 981 689 935 914 704 11020 9001 8868 12553
NotFur1_GapFilledScaffold_1578_37772:RTE:LINE 641 850 852 1040 1307 1620 1711 1089 1052 1062 998 969 736 1376 2282 1789 2136 1432 854 1510 1483 1062 1802 1233 1586 2081
NotFur1_GapFilledScaffold_1580_25145:RTE:LINE 130 146 208 222 184 79 97 50 97 99 126 155 106 64 104 129 97 173 158 133 162 136 258 48 61 98
NotFur1_GapFilledScaffold_1581_86531:L2:LINE 672 1072 849 1144 1140 498 499 280 355 1435 1871 1166 1166 358 520 454 643 2360 1582 3770 3642 1719 458 299 426 523
NotFur1_GapFilledScaffold_159_125081:RTE:LINE 751 1021 1083 1196 1339 988 1019 753 463 1004 1131 1168 872 741 1037 1067 790 1418 949 1758 1775 960 991 655 621 933
NotFur1_GapFilledScaffold_159_153656:RTE:LINE 2441 2915 3623 3478 3740 5410 5817 4825 6884 2248 2491 2714 1851 4018 5494 4849 5099 4028 2274 3767 3913 2479 6328 3030 3700 5048
NotFur1_GapFilledScaffold_1593_168062:L1:LINE 884 1219 1121 1269 1147 1036 1027 819 1220 508 651 728 495 704 1033 1092 1054 1020 975 878 867 628 1185 598 723 911
NotFur1_GapFilledScaffold_15984_284:L1:LINE 44 20 44 90 75 128 125 68 44 48 60 67 43 164 170 186 159 100 42 74 115 98 515 100 103 124
NotFur1_GapFilledScaffold_15990_164:L1:LINE 191 199 251 275 365 172 188 155 111 176 175 247 126 126 255 196 250 229 146 226 203 127 179 163 174 229
NotFur1_GapFilledScaffold_16_401558:L2:LINE 937 859 1173 1304 1330 1607 1584 1129 1048 872 992 979 664 1158 1916 1730 1830 1184 774 1254 1285 966 1798 1047 1307 1661
NotFur1_GapFilledScaffold_160_309254:R2:LINE 243 273 335 270 446 401 433 305 309 248 276 317 200 340 493 390 509 351 269 398 325 287 418 319 404 442
NotFur1_GapFilledScaffold_1601_66248:L2:LINE 295 368 400 453 521 545 590 393 377 416 361 390 259 482 740 742 775 487 321 541 548 354 585 422 529 674
NotFur1_GapFilledScaffold_1608_185582:Rex:LINE 101 139 134 157 181 398 363 321 198 155 145 153 97 310 620 454 605 147 119 211 186 160 311 349 445 615
NotFur1_GapFilledScaffold_1609_143840:L2:LINE 769 822 995 1322 1420 1942 2041 1352 1249 1047 936 1125 681 1530 2258 1973 2335 1326 748 1364 1406 849 1942 1323 1642 2121
NotFur1_GapFilledScaffold_1613_40265:RTE:LINE 206 152 219 334 371 254 257 137 181 275 280 265 167 227 333 298 286 376 204 351 306 246 304 192 256 267
NotFur1_GapFilledScaffold_1614_70358:L2:LINE 542 612 725 858 908 939 1026 667 718 584 543 669 429 622 1030 928 1033 842 556 904 872 587 869 679 715 921
NotFur1_GapFilledScaffold_1620_161402:RTE:LINE 38 50 36 75 66 90 82 55 57 66 71 51 45 62 104 103 116 66 56 67 51 60 99 72 99 110
NotFur1_GapFilledScaffold_1630_124052:L2:LINE 76 65 84 103 133 524 571 316 351 133 103 96 82 325 652 454 607 135 68 172 150 110 293 436 471 670
NotFur1_GapFilledScaffold_1633_16634:L1:LINE 244 176 294 357 401 748 827 600 561 325 340 285 218 557 869 733 894 364 221 437 481 251 587 489 685 790
NotFur1_GapFilledScaffold_1633_84521:CR1:LINE 449 457 581 666 631 976 975 687 696 526 571 534 442 723 1051 985 1040 592 465 667 696 552 947 615 782 990
NotFur1_GapFilledScaffold_1635_45716:RTE:LINE 919 921 1194 1539 1693 4075 4232 2915 3349 1483 1314 1282 876 3023 4751 4073 4607 1658 925 1882 2005 1288 3489 2516 3338 4035
NotFur1_GapFilledScaffold_1644_113465:RTE:LINE 383 519 525 683 578 389 435 302 309 315 375 407 268 291 416 348 399 547 423 570 545 341 459 234 322 396
NotFur1_GapFilledScaffold_1645_14117:L2:LINE 1125 1352 1531 1586 1675 1375 1444 1027 1023 1001 1010 1026 685 1070 1816 1580 1710 1375 1187 1547 1536 1086 1433 1053 1213 1666
NotFur1_GapFilledScaffold_1658_88958:L2:LINE 469 445 791 637 1000 889 958 631 683 623 604 563 484 636 1126 930 1055 728 530 871 766 591 846 654 752 991
NotFur1_GapFilledScaffold_1659_67373:RTE:LINE 170 174 320 258 230 608 522 414 487 148 139 196 88 382 544 449 504 200 116 189 201 143 428 374 473 623
NotFur1_GapFilledScaffold_166_396686:RTE:LINE 47 53 30 59 55 140 118 96 90 71 42 33 31 150 198 204 150 46 33 99 134 54 152 100 122 180
NotFur1_GapFilledScaffold_167_50543:RTE:LINE 367 369 410 445 558 647 716 503 421 422 465 374 291 582 906 836 985 513 312 555 592 411 715 511 724 854
NotFur1_GapFilledScaffold_16722_92:L1:LINE 114 110 114 153 177 413 413 305 268 134 139 133 89 313 553 431 632 181 133 182 178 143 377 387 413 498
NotFur1_GapFilledScaffold_1679_2180:L2:LINE 165 196 250 251 207 357 306 212 173 135 128 135 117 277 401 361 427 235 172 206 189 147 353 297 352 370
NotFur1_GapFilledScaffold_169_158801:L1:LINE 211 284 267 324 369 360 327 286 280 269 254 261 197 288 397 490 459 336 223 352 374 262 450 263 331 403
NotFur1_GapFilledScaffold_1706_58958:RTE:LINE 1012 1119 1212 1322 1495 1369 1321 882 957 919 1014 1069 760 916 1538 1329 1368 1181 780 1250 1147 950 1402 851 1074 1354
NotFur1_GapFilledScaffold_173_277715:L2:LINE 429 508 632 768 864 1193 1208 867 933 869 715 759 553 830 1394 1291 1327 914 660 1050 971 870 1366 908 1073 1305
NotFur1_GapFilledScaffold_1741_110618:R2:LINE 651 570 628 963 1204 1152 1077 739 850 746 674 773 586 898 1317 1406 1445 1104 679 1258 1068 753 1502 905 1043 1210
NotFur1_GapFilledScaffold_1743_115046:L2:LINE 1877 2197 2391 2524 3007 2354 2205 1690 2011 1709 1959 2019 1466 1690 2570 2362 2434 3142 2181 3439 3379 2112 3296 1519 1843 2384
NotFur1_GapFilledScaffold_175_274751:L2:LINE 703 881 1227 1305 1247 2250 2218 1629 2783 886 1019 1018 719 1196 2201 1813 2174 1228 1029 1271 1058 1080 2463 1199 1504 1932
NotFur1_GapFilledScaffold_176_180746:L2:LINE 1557 1447 1947 2063 2119 2611 2497 1875 1882 1913 1853 1732 1407 2011 3112 2716 3430 2029 1941 2453 2160 2016 2423 1937 2453 2979
NotFur1_GapFilledScaffold_17654_650:L2:LINE 65 89 118 167 109 243 221 177 348 43 34 63 32 103 183 187 199 86 97 54 59 75 216 114 117 183
NotFur1_GapFilledScaffold_1768_7712:RTE:LINE 722 695 831 1095 1097 729 707 514 584 886 747 785 638 596 819 812 795 1097 739 1269 1238 873 749 546 785 842
NotFur1_GapFilledScaffold_177_75185:RTE:LINE 142 230 239 248 308 570 569 372 271 398 275 321 242 494 820 701 827 391 196 467 456 294 520 496 573 779
NotFur1_GapFilledScaffold_18_220256:L2:LINE 551 642 707 875 945 1252 1177 807 703 786 716 730 548 902 1347 1207 1375 921 556 1043 1176 743 1190 860 1024 1175
NotFur1_GapFilledScaffold_1806_104927:RTE:LINE 290 298 357 340 523 830 817 564 517 486 490 359 327 561 942 858 917 624 413 637 686 476 785 620 710 944
NotFur1_GapFilledScaffold_1810_482:L2:LINE 163 195 134 233 313 226 270 156 124 351 286 357 213 209 299 251 329 367 134 465 428 272 274 168 243 310
NotFur1_GapFilledScaffold_1815_98585:L1:LINE 131 155 118 161 181 565 659 425 604 129 108 120 84 416 599 510 591 154 130 172 169 116 346 311 345 418
NotFur1_GapFilledScaffold_1818_63731:L1:LINE 610 632 758 871 859 1530 1503 1131 1368 630 655 664 486 889 1392 1501 1640 868 689 982 832 626 1697 1057 1094 1377
NotFur1_GapFilledScaffold_1832_192881:RTE:LINE 261 386 394 463 491 530 520 351 301 427 411 410 327 423 591 534 688 631 380 650 571 484 544 411 436 593
NotFur1_GapFilledScaffold_1841_41630:RTE:LINE 14 32 35 33 52 42 69 42 33 44 25 52 14 65 112 58 94 35 30 57 61 37 59 62 67 81
NotFur1_GapFilledScaffold_185_89870:L1:LINE 296 417 479 463 692 1140 1250 819 810 421 433 401 295 691 1190 1119 1248 647 403 727 616 518 1149 741 962 1131
NotFur1_GapFilledScaffold_1861_105800:RTE:LINE 289 234 341 287 321 420 445 267 247 342 427 310 294 327 464 415 557 374 262 538 480 388 407 297 361 457
NotFur1_GapFilledScaffold_1867_93152:RTE:LINE 481 546 568 703 605 622 628 459 523 502 572 560 457 403 678 529 561 598 544 693 630 583 614 409 469 559
NotFur1_GapFilledScaffold_1868_2081:L2:LINE 434 390 549 699 884 1249 1230 752 687 746 694 631 495 1090 1727 1438 1687 882 517 964 1018 704 1230 1071 1313 1614
NotFur1_GapFilledScaffold_1877_14006:L1:LINE 4603 5988 4981 4596 6492 1087 1057 767 959 2363 3041 3504 1833 781 1234 1001 1083 3860 1278 2950 3053 1395 1286 795 804 1102
NotFur1_GapFilledScaffold_1880_54119:L2:LINE 842 920 1225 1295 1244 1229 1354 1001 1039 848 904 884 645 993 1558 1317 1441 1214 961 1334 1217 906 1304 870 1007 1293
NotFur1_GapFilledScaffold_1895_160949:L2:LINE 1152 1276 1238 1395 1478 1443 1565 1143 1328 946 1143 1170 831 1184 1666 1371 1530 1505 1000 1553 1496 996 1308 957 1168 1414
NotFur1_GapFilledScaffold_19_436292:RTE:LINE 428 705 717 890 888 744 807 504 558 541 671 737 519 545 939 825 896 917 658 958 991 662 1088 540 663 761
NotFur1_GapFilledScaffold_1902_15455:L2:LINE 203 182 211 276 239 592 713 348 533 286 322 220 211 460 872 684 712 631 193 408 391 325 719 473 791 666
NotFur1_GapFilledScaffold_1904_108614:L2:LINE 447 513 505 592 839 1824 2068 1139 1046 672 664 550 531 1669 2257 1849 2222 1128 697 1312 1215 862 1277 1434 1638 1870
NotFur1_GapFilledScaffold_1914_56738:L2:LINE 74 94 113 95 88 132 147 82 71 89 72 64 43 125 181 163 180 101 66 86 115 81 138 113 137 170
NotFur1_GapFilledScaffold_192_33482:L2:LINE 241 243 321 489 438 463 459 309 288 375 356 321 242 321 604 540 579 386 273 440 452 369 572 366 457 516
NotFur1_GapFilledScaffold_1924_82178:Rex:LINE 215 257 241 303 353 338 364 260 238 317 262 373 230 279 444 369 421 387 233 411 296 309 390 236 339 430
NotFur1_GapFilledScaffold_1939_63176:RTE:LINE 8481 14672 12212 18980 14577 1638 1457 1168 2354 3890 5322 7760 3565 993 1848 1726 1329 8875 10528 7509 5792 4674 3161 917 993 1422
NotFur1_GapFilledScaffold_195_212069:RTE:LINE 398 629 534 649 713 606 588 455 440 465 531 588 430 516 791 672 782 732 545 654 714 502 684 546 558 733
NotFur1_GapFilledScaffold_1952_5:RTE:LINE 458 577 481 648 760 643 617 431 527 399 487 483 481 465 712 711 701 707 516 955 850 660 805 438 476 560
NotFur1_GapFilledScaffold_1963_355715:RTE:LINE 309 377 511 548 556 779 832 619 681 426 392 367 328 558 999 774 922 616 349 609 582 423 657 530 715 854
NotFur1_GapFilledScaffold_1963_84980:L2:LINE 633 771 701 925 803 1284 1196 861 926 574 546 554 405 805 1401 1042 1319 670 620 819 801 715 1178 838 1039 1264
NotFur1_GapFilledScaffold_19724_2:L2:LINE 66 64 35 72 85 228 214 145 115 61 64 44 39 141 277 280 343 72 48 122 101 67 182 179 199 224
NotFur1_GapFilledScaffold_1977_127133:Rex:LINE 63 126 88 122 165 4087 5196 2912 1879 176 129 115 103 4338 6462 4350 6090 141 95 167 156 136 1522 3073 3388 4400
NotFur1_GapFilledScaffold_198_110921:L2:LINE 310 297 272 375 407 2635 2602 2155 2876 361 367 347 252 1446 2535 1954 2412 321 280 475 434 344 2411 1477 1826 2350
NotFur1_GapFilledScaffold_1986_86555:RTE:LINE 914 707 946 1270 1285 717 691 458 482 899 752 842 673 538 767 713 748 1053 801 1549 1397 956 585 458 576 719
NotFur1_GapFilledScaffold_1987_96017:RTE:LINE 251 373 370 424 449 738 723 461 432 265 301 317 207 548 911 742 927 345 270 377 434 296 694 552 652 851
NotFur1_GapFilledScaffold_2_516074:R2:LINE 466 543 533 648 699 367 381 296 365 221 214 326 243 257 444 505 382 496 642 387 391 351 910 269 294 380
NotFur1_GapFilledScaffold_201_332519:R2:LINE 215 270 321 350 334 483 437 307 524 253 451 316 219 358 556 467 801 347 226 350 365 268 419 288 454 544
NotFur1_GapFilledScaffold_2014_61643:L2:LINE 186 230 196 278 288 433 410 300 295 252 229 247 187 295 548 458 520 314 213 344 280 317 446 352 395 498
NotFur1_GapFilledScaffold_202_429812:RTE:LINE 118 83 80 132 109 207 210 123 160 76 98 90 64 129 238 182 219 106 62 150 107 104 172 169 138 192
NotFur1_GapFilledScaffold_2020_87305:L2:LINE 205 122 174 226 270 368 433 277 312 337 338 355 220 280 475 378 473 305 245 297 297 243 377 257 315 398
NotFur1_GapFilledScaffold_203_42305:L2:LINE 498 500 450 701 739 540 535 376 491 322 477 464 323 369 634 635 598 594 443 533 526 418 803 435 523 614
NotFur1_GapFilledScaffold_2032_13724:L2:LINE 367 449 508 654 567 220 261 164 187 274 322 410 281 197 247 271 244 534 489 358 534 325 289 164 210 219
NotFur1_GapFilledScaffold_2046_80183:L2:LINE 460 618 633 696 618 1086 1217 755 645 399 359 400 317 887 1487 1117 1584 576 503 581 554 405 826 836 915 1176
NotFur1_GapFilledScaffold_20510_146:Rex:LINE 28 37 25 84 19 150 141 106 79 33 34 26 35 135 218 113 192 67 29 45 31 36 87 112 133 188
NotFur1_GapFilledScaffold_2052_69698:R2:LINE 291 319 441 566 380 372 431 235 264 271 266 312 204 289 430 432 453 479 356 400 456 323 472 262 366 431
NotFur1_GapFilledScaffold_2064_33170:RTE:LINE 191 294 258 472 496 538 549 459 367 344 307 293 215 458 733 628 713 519 351 560 520 316 582 393 524 676
NotFur1_GapFilledScaffold_2075_5825:RTE:LINE 501 534 558 736 825 1803 1857 1354 1216 808 860 819 601 1156 1999 1920 2108 1073 588 1285 1213 560 1857 1416 1745 1827
NotFur1_GapFilledScaffold_2076_110450:L2:LINE 255 314 312 458 442 574 572 366 550 439 421 374 266 403 746 584 651 430 230 478 511 342 475 414 468 540
NotFur1_GapFilledScaffold_2082_45224:RTE:LINE 197 256 263 347 433 677 932 350 727 290 332 338 261 495 1341 612 799 785 308 455 416 305 669 507 922 726
NotFur1_GapFilledScaffold_2088_99653:RTE:LINE 193 234 219 286 295 311 331 278 229 203 215 167 163 241 377 396 345 267 189 269 278 183 352 244 254 275
NotFur1_GapFilledScaffold_209_94001:RTE:LINE 69 65 103 122 93 583 552 458 620 112 97 75 63 489 642 545 453 123 72 123 119 114 355 334 354 410
NotFur1_GapFilledScaffold_2093_68876:R2:LINE 317 349 393 571 526 535 711 533 502 620 608 523 417 451 706 646 765 644 467 737 682 622 683 348 523 657
NotFur1_GapFilledScaffold_2093_95840:RTE:LINE 2120 2927 3590 2799 3220 583 577 372 402 1292 1293 1282 1125 432 605 648 738 2099 2227 2787 2165 1765 863 408 489 664
NotFur1_GapFilledScaffold_2102_78953:RTE:LINE 419 557 620 757 722 649 744 437 585 576 666 622 413 497 788 732 759 735 589 781 688 521 730 479 555 700
NotFur1_GapFilledScaffold_2111_74180:L1:LINE 6664 8768 7273 7535 5420 6658 6716 5754 8031 2349 3291 3740 2334 3657 5492 4757 5865 4841 5358 7114 5170 2805 6651 2943 3974 5013
NotFur1_GapFilledScaffold_2120_53219:RTE:LINE 383 338 380 528 619 679 685 510 395 505 492 447 371 579 929 809 808 558 405 777 824 591 679 505 697 832
NotFur1_GapFilledScaffold_2155_60671:RTE:LINE 589 668 722 812 955 714 754 508 470 578 607 633 479 585 938 803 834 972 678 1101 1035 807 810 523 620 827
NotFur1_GapFilledScaffold_2155_85130:L2:LINE 1101 1155 1252 1593 1677 1562 1553 1123 1198 1379 1418 1359 980 1014 1833 1621 1622 1902 1387 2196 1947 1459 1761 995 1212 1508
NotFur1_GapFilledScaffold_2156_22742:L2:LINE 747 769 1015 1108 862 624 613 346 546 423 547 573 371 372 682 650 660 695 601 743 704 620 561 379 484 559
NotFur1_GapFilledScaffold_2165_96452:I:LINE 204 210 225 345 343 466 495 423 375 314 210 248 168 415 581 508 653 325 209 315 325 228 453 379 456 569
NotFur1_GapFilledScaffold_2168_107066:R2:LINE 104 128 96 136 231 180 200 137 101 183 211 161 119 160 260 228 249 269 183 246 287 202 226 149 189 254
NotFur1_GapFilledScaffold_217_119963:L2:LINE 110 93 84 169 165 271 306 189 188 140 132 123 86 238 335 290 340 129 99 171 182 138 261 177 255 338
NotFur1_GapFilledScaffold_2170_33659:RTE:LINE 914 966 1136 1269 1299 2073 2064 1437 1792 891 811 784 653 1652 2290 2092 2351 1154 860 1445 1256 1021 1894 1379 1568 1968
NotFur1_GapFilledScaffold_2181_49943:L2:LINE 738 943 1123 1204 1264 834 871 575 686 570 704 659 459 562 1068 983 1040 1015 781 1017 843 698 920 567 687 870
NotFur1_GapFilledScaffold_2187_61211:RTE:LINE 150 141 133 239 277 304 304 170 159 234 175 191 136 216 364 367 412 247 184 297 242 165 250 232 269 348
NotFur1_GapFilledScaffold_219_36563:RTE:LINE 737 333 355 463 462 624 701 437 535 285 369 425 906 523 779 753 727 538 393 2217 1960 1253 766 454 485 666
NotFur1_GapFilledScaffold_22_14453:L1:LINE 118 117 116 139 107 156 137 95 127 64 62 89 56 143 205 187 180 94 99 115 132 127 159 111 145 147
NotFur1_GapFilledScaffold_2201_187208:L2:LINE 423 614 687 755 873 841 723 611 544 634 701 683 506 613 948 843 897 847 549 1074 961 604 869 633 696 987
NotFur1_GapFilledScaffold_2206_5891:RTE:LINE 163 163 207 290 189 513 542 389 304 144 128 147 118 359 533 457 514 168 195 183 292 132 444 358 449 578
NotFur1_GapFilledScaffold_221_46127:RTE:LINE 175 304 449 492 191 266 239 163 174 248 211 133 141 180 258 240 266 345 192 272 223 193 249 150 238 225
NotFur1_GapFilledScaffold_2210_105743:L2:LINE 232 253 370 423 425 679 688 461 440 379 388 287 283 483 924 719 911 440 323 528 496 356 691 468 673 791
NotFur1_GapFilledScaffold_2216_3197:RTE:LINE 164 221 229 299 232 346 414 290 262 187 180 204 139 330 510 493 473 332 199 353 328 181 392 289 429 509
NotFur1_GapFilledScaffold_2217_103727:L2:LINE 202 226 265 304 338 1101 1182 652 454 351 339 328 229 929 1458 1072 1429 469 233 455 423 392 742 959 1195 1446
NotFur1_GapFilledScaffold_2222_10784:RTE:LINE 518 473 634 621 601 1670 1566 1358 2142 359 321 433 234 945 1528 1297 1502 509 415 543 506 411 1346 852 1003 1238
NotFur1_GapFilledScaffold_2241_33092:L2:LINE 398 348 334 462 625 1337 1492 880 742 487 456 396 281 1036 1945 1328 1744 703 365 782 765 526 1150 1060 1127 1440
NotFur1_GapFilledScaffold_2251_114632:RTE:LINE 88 96 127 137 114 193 177 146 155 100 116 85 75 126 205 215 184 121 82 174 119 122 219 119 126 189
NotFur1_GapFilledScaffold_2259_138578:RTE:LINE 157 178 225 235 302 316 363 307 212 329 255 197 193 270 457 322 413 313 216 365 315 247 335 268 297 397
NotFur1_GapFilledScaffold_2267_114032:L2:LINE 673 601 621 566 799 1802 2307 1704 1721 364 368 414 316 882 2250 2157 2384 477 442 719 501 445 1572 1127 1651 2166
NotFur1_GapFilledScaffold_2271_10643:RTE:LINE 1824 2046 2004 3098 2808 1438 1362 892 2559 1084 1271 1415 930 1350 1184 3018 1153 2910 1840 2286 2489 2421 8305 859 1009 1206
NotFur1_GapFilledScaffold_228_163244:I:LINE 18 17 28 23 27 66 62 61 29 51 23 47 26 77 102 88 140 37 27 50 56 56 55 72 91 118
NotFur1_GapFilledScaffold_2282_66833:L2:LINE 1006 1118 1593 1622 1859 3248 3272 2161 2498 1172 1118 990 699 2223 3869 3147 3760 1456 962 1555 1429 973 2553 2138 2451 2979
NotFur1_GapFilledScaffold_2294_63131:RTE:LINE 180 263 252 325 302 323 368 233 179 237 211 257 193 262 390 323 397 311 177 268 381 207 294 255 287 338
NotFur1_GapFilledScaffold_230_110426:L2:LINE 232 229 342 368 346 1514 1365 1033 1318 329 271 282 237 1095 1602 1273 1486 392 359 522 602 383 1169 972 1188 1362
NotFur1_GapFilledScaffold_2304_88481:RTE:LINE 427 626 670 982 819 829 923 674 564 622 640 691 485 832 1077 1078 1032 871 480 935 1017 521 936 667 759 1025
NotFur1_GapFilledScaffold_2309_141239:L1:LINE 274 315 359 390 375 418 436 301 302 336 359 350 241 276 504 351 480 363 324 390 377 330 418 280 367 463
NotFur1_GapFilledScaffold_2314_176885:L2:LINE 487 456 568 596 661 608 640 433 524 395 402 462 320 439 766 717 728 550 394 559 591 490 1259 429 504 646
NotFur1_GapFilledScaffold_2349_23948:RTE:LINE 385 420 425 643 648 485 532 388 320 420 543 528 352 422 672 601 730 668 282 565 657 357 515 444 549 640
NotFur1_GapFilledScaffold_2365_93512:RTE:LINE 725 888 918 931 1116 443 445 288 306 719 957 877 596 341 494 439 493 1088 512 1215 1129 494 533 283 368 466
NotFur1_GapFilledScaffold_2366_70433:L2:LINE 17 56 27 23 67 153 180 116 81 48 58 45 34 166 218 219 228 57 30 60 56 71 237 111 134 141
NotFur1_GapFilledScaffold_2392_194720:RTE:LINE 195 184 219 348 536 595 650 407 310 741 499 459 476 635 966 772 1005 670 428 1288 1110 751 752 591 703 909
NotFur1_GapFilledScaffold_2398_10763:L2:LINE 746 752 671 1046 1151 1515 1362 937 941 804 747 724 528 946 1649 1317 1684 947 753 1183 1113 924 1281 858 1076 1378
NotFur1_GapFilledScaffold_2398_23774:L2:LINE 74 103 155 171 211 449 416 317 379 165 168 170 148 324 562 499 531 200 210 263 209 154 442 281 322 408
NotFur1_GapFilledScaffold_2400_56321:Rex:LINE 405 477 438 713 770 2410 2555 1652 1629 721 687 623 401 1729 2637 2206 2621 821 529 931 878 654 1701 1689 1834 2281
NotFur1_GapFilledScaffold_2404_15008:L2:LINE 505 591 825 825 817 1077 1073 720 773 483 500 423 388 774 1156 1023 1128 750 551 848 728 475 909 724 797 995
NotFur1_GapFilledScaffold_2413_57947:RTE:LINE 578 562 576 744 818 1062 1011 741 753 705 723 619 550 782 1292 1114 1229 964 638 1088 1080 822 1136 792 967 1333
NotFur1_GapFilledScaffold_2427_77546:R2:LINE 514 478 698 731 791 1233 1178 742 739 549 518 554 350 885 1456 1233 1498 599 408 706 781 613 1108 818 1055 1222
NotFur1_GapFilledScaffold_2440_81488:L2:LINE 138 182 181 201 233 473 450 276 344 211 193 176 149 277 510 413 414 245 169 285 267 165 508 309 366 433
NotFur1_GapFilledScaffold_2441_50087:RTE:LINE 15 10 18 39 29 79 104 68 58 28 21 17 3 45 80 101 98 12 19 45 47 15 62 65 75 61
NotFur1_GapFilledScaffold_2443_76598:L2:LINE 289 333 510 563 519 732 760 509 555 398 448 380 325 526 839 723 839 483 308 502 453 357 677 525 645 755
NotFur1_GapFilledScaffold_2453_14195:L2:LINE 227 225 197 280 251 449 429 386 387 247 263 302 203 326 589 475 559 288 189 317 315 223 492 358 419 492
NotFur1_GapFilledScaffold_2455_86960:L1:LINE 81 100 102 102 150 240 304 162 176 142 116 102 70 155 337 262 307 137 85 198 159 145 260 184 216 291
NotFur1_GapFilledScaffold_246_61952:L2:LINE 505 825 648 760 795 975 974 716 735 482 628 470 410 678 1074 943 1119 669 554 663 651 488 914 714 833 938
NotFur1_GapFilledScaffold_2468_65771:RTE:LINE 300 276 397 342 397 149 180 95 137 330 361 366 268 111 168 159 144 339 372 439 309 347 167 113 118 132
NotFur1_GapFilledScaffold_2503_63095:RTE:LINE 108 98 156 139 149 359 374 232 468 153 139 130 104 286 396 304 356 171 106 166 198 128 339 245 257 323
NotFur1_GapFilledScaffold_251_173774:L2:LINE 134 175 209 180 165 1140 1496 1277 1336 91 123 123 76 1074 1469 1225 1143 145 83 151 170 116 821 669 867 1063
NotFur1_GapFilledScaffold_2518_36074:L2:LINE 546 622 718 775 773 1276 1244 981 1031 617 703 571 462 772 1230 1057 1369 863 736 969 954 681 1353 745 902 1197
NotFur1_GapFilledScaffold_252_63116:RTE:LINE 108 113 112 170 184 280 277 159 105 241 159 154 118 221 370 240 333 165 123 251 232 236 178 184 277 304
NotFur1_GapFilledScaffold_253_158189:L2:LINE 205 334 265 385 373 772 839 568 465 224 222 270 173 656 872 972 1024 298 237 306 306 292 1103 598 673 879
NotFur1_GapFilledScaffold_2542_67976:RTE:LINE 12190 15405 13627 15132 14305 4975 5115 3791 4460 6273 7602 9109 6085 3407 5394 4972 5308 12617 8689 14661 13531 7847 4992 2901 3516 4617
NotFur1_GapFilledScaffold_2559_54230:RTE:LINE 386 530 459 634 631 622 596 437 413 460 506 467 320 370 707 610 682 646 434 579 581 533 642 405 585 718
NotFur1_GapFilledScaffold_2568_48050:RTE:LINE 944 1197 1519 1831 1718 1480 1521 1082 1185 1522 2048 2148 1262 1122 1625 1540 1731 2243 1530 1480 1869 1429 1631 961 1346 1612
NotFur1_GapFilledScaffold_2576_87416:RTE:LINE 538 666 868 858 968 1292 1343 884 817 745 667 685 502 1109 1683 1347 1791 913 690 850 844 657 2655 1026 1189 1488
NotFur1_GapFilledScaffold_2599_39989:RTE:LINE 204 200 195 302 304 708 683 474 377 348 258 276 181 526 822 706 785 380 201 439 403 306 542 539 594 710
NotFur1_GapFilledScaffold_2618_55799:L2:LINE 1217 1309 1563 1687 1710 1480 1410 1059 1490 894 951 1136 667 1109 1645 1545 1496 1332 1143 1392 1335 1017 2751 843 1016 1333
NotFur1_GapFilledScaffold_2646_64331:RTE:LINE 345 467 369 622 498 1162 1344 895 936 435 389 489 248 923 1397 1167 1338 557 454 666 554 488 1072 829 916 1123
NotFur1_GapFilledScaffold_2651_68054:RTE:LINE 1007 1123 1195 1303 1458 1140 1230 753 816 788 959 1007 667 926 1410 1174 1434 1295 774 1276 1092 894 1780 886 1057 1334
NotFur1_GapFilledScaffold_268_179291:RTE:LINE 167 201 240 242 248 425 368 274 376 148 147 139 128 247 405 373 390 177 152 220 213 169 426 230 312 387
NotFur1_GapFilledScaffold_269_297422:RTE:LINE 245 275 219 396 566 255 286 203 188 331 362 344 234 228 339 282 338 451 223 429 572 241 323 236 277 321
NotFur1_GapFilledScaffold_2695_53507:L2:LINE 693 817 925 1013 999 846 923 611 674 661 670 738 467 588 1022 878 964 922 655 1043 814 594 934 589 685 877
NotFur1_GapFilledScaffold_27_128459:L2:LINE 38 22 73 58 59 326 275 275 243 60 56 41 34 207 266 262 340 29 42 75 44 87 207 172 224 319
NotFur1_GapFilledScaffold_2708_68588:RTE:LINE 332 521 486 639 556 458 508 302 313 309 437 458 276 363 593 477 548 595 453 700 574 348 505 310 424 487
NotFur1_GapFilledScaffold_2716_23657:L2:LINE 182 280 305 331 396 483 466 324 317 370 319 462 252 371 568 557 614 458 276 468 386 358 637 378 413 561
NotFur1_GapFilledScaffold_2717_15962:RTE:LINE 63 49 64 109 114 298 319 209 153 134 81 90 51 220 349 310 350 141 62 154 199 98 190 244 262 335
NotFur1_GapFilledScaffold_2718_9308:L2:LINE 525 576 645 748 809 2090 2164 1657 1564 602 598 551 412 1554 2195 2062 2233 827 606 830 822 704 1566 1222 1317 1706
NotFur1_GapFilledScaffold_2726_59462:L2:LINE 372 419 482 524 517 382 484 255 317 454 415 510 319 303 482 487 432 516 461 695 602 561 387 281 372 458
NotFur1_GapFilledScaffold_2728_104834:L1:LINE 132 76 136 174 138 258 245 167 179 118 114 185 92 170 269 266 280 171 110 156 110 146 381 138 189 255
NotFur1_GapFilledScaffold_2728_112190:L2:LINE 415 421 612 655 688 338 366 262 219 1045 1222 914 866 241 436 371 440 724 815 1038 751 1135 274 270 372 399
NotFur1_GapFilledScaffold_2729_67325:RTE:LINE 616 639 781 742 947 1219 1279 942 951 758 749 740 491 906 1363 1182 1365 898 601 975 933 707 1151 831 988 1416
NotFur1_GapFilledScaffold_2736_17318:L2:LINE 792 1068 1168 1522 1529 2527 2348 1480 1531 1527 1335 1236 1048 2112 3222 2803 3122 1726 1137 2078 1955 1406 2597 2012 2365 2806
NotFur1_GapFilledScaffold_2738_11762:CR1:LINE 7 15 11 46 14 189 178 108 91 15 32 16 26 121 236 169 249 41 21 58 29 24 92 123 128 148
NotFur1_GapFilledScaffold_2764_8729:RTE:LINE 39 67 50 89 83 322 267 205 234 104 80 75 43 269 347 326 335 110 85 135 178 85 271 230 235 370
NotFur1_GapFilledScaffold_2766_164354:L2:LINE 525 790 1100 1016 954 999 895 675 774 402 477 541 323 644 1065 961 1191 707 618 749 658 567 1179 674 769 957
NotFur1_GapFilledScaffold_2802_62000:RTE:LINE 60 108 101 224 177 291 277 193 204 121 158 101 70 190 280 248 255 237 166 207 201 175 299 210 320 364
NotFur1_GapFilledScaffold_2807_59327:RTE:LINE 4422 6466 6643 8318 7583 2310 2419 1700 2302 2224 2838 3226 1984 1441 2477 2046 2477 5161 4554 4935 4643 3261 2157 1442 1687 2133
NotFur1_GapFilledScaffold_281_233174:L1:LINE 110 97 110 149 146 113 120 59 68 86 83 102 66 77 136 109 131 132 34 122 109 78 94 69 78 110
NotFur1_GapFilledScaffold_282_409574:RTE:LINE 402 544 532 653 773 949 1018 778 670 558 566 579 395 759 1248 1059 1119 791 551 855 840 619 1124 713 854 1083
NotFur1_GapFilledScaffold_2824_18290:L1:LINE 338 249 232 331 385 367 548 357 760 181 189 213 157 271 586 510 476 1300 289 314 309 244 642 257 347 364
NotFur1_GapFilledScaffold_2829_53759:L2:LINE 1068 1492 1403 1639 2163 1917 1861 1402 1953 1920 2105 1765 1406 1211 2104 1934 2174 2454 772 2161 2530 1140 2197 1330 1559 2054
NotFur1_GapFilledScaffold_284_154262:L1:LINE 222 287 253 320 306 454 494 298 256 299 289 309 219 459 603 518 616 325 326 455 458 295 527 381 444 566
NotFur1_GapFilledScaffold_2850_13910:L1:LINE 923 1077 1331 1296 1481 1124 1041 681 716 806 936 1038 581 835 1390 1213 1335 1302 797 1505 1190 791 1115 840 905 1253
NotFur1_GapFilledScaffold_2879_96995:L2:LINE 3604 2924 3619 4532 3667 1794 2036 1626 2340 2866 3362 4091 2565 1315 2128 1907 1983 3207 3052 3801 3099 3481 2243 1046 1359 1865
NotFur1_GapFilledScaffold_290_431459:RTE:LINE 47 99 85 105 98 144 146 87 116 51 63 55 35 131 189 149 234 86 44 80 92 44 99 106 118 163
NotFur1_GapFilledScaffold_2909_45671:L2:LINE 152 200 196 224 339 582 675 451 380 311 302 268 179 516 780 726 785 331 204 396 385 241 562 398 548 640
NotFur1_GapFilledScaffold_292_62870:RTE:LINE 735 889 891 1178 1161 1368 1371 900 864 911 1154 957 780 1090 1587 1504 1649 1172 773 1450 1393 1021 1257 970 1238 1406
NotFur1_GapFilledScaffold_2922_36548:L2:LINE 443 456 491 646 662 856 911 662 824 448 474 543 335 653 1087 973 1124 569 357 668 689 428 860 640 775 922
NotFur1_GapFilledScaffold_2923_63260:RTE:LINE 2007 2492 3251 3003 3363 33673 33678 30763 30608 4775 5155 4905 4010 20449 28839 25819 30121 3939 4491 4943 4058 5012 22664 14345 19657 24719
NotFur1_GapFilledScaffold_2931_33638:Rex:LINE 2320 3162 3559 3354 3487 3881 3826 3025 4372 1672 1756 2072 1345 2305 4197 3309 3814 2510 2587 2715 2370 1697 4108 2265 2658 3453
NotFur1_GapFilledScaffold_2934_83744:RTE:LINE 321 380 412 360 671 726 861 661 660 377 325 380 325 653 960 815 881 622 438 760 579 404 869 530 655 878
NotFur1_GapFilledScaffold_2937_27218:L2:LINE 276 431 487 267 319 153 147 105 101 97 158 167 76 130 178 215 186 152 131 180 208 93 171 116 151 185
NotFur1_GapFilledScaffold_2942_83036:RTE:LINE 106 168 197 250 191 155 142 90 120 100 115 153 85 91 169 180 146 173 149 188 164 124 152 91 132 144
NotFur1_GapFilledScaffold_2955_44717:RTE:LINE 7211 8823 11236 11593 9406 12358 13164 9925 13619 5740 7621 7435 4591 6396 11473 9141 10199 8180 7297 8056 6956 6854 11847 6476 7636 9333
NotFur1_GapFilledScaffold_2967_28607:RTE:LINE 1023 1104 1614 1803 1458 3304 3365 2420 3009 878 862 900 595 2079 3414 3181 3650 1345 974 1345 1195 980 3042 2036 2598 3146
NotFur1_GapFilledScaffold_2967_3827:L2:LINE 4 9 4 8 12 269 271 197 321 13 7 11 4 177 268 199 267 6 8 15 11 4 157 125 114 174
NotFur1_GapFilledScaffold_2971_117584:RTE:LINE 309 352 563 505 480 932 857 624 683 576 596 555 391 602 968 957 1103 580 542 738 602 700 815 599 793 1019
NotFur1_GapFilledScaffold_2977_7157:L2:LINE 321 331 380 520 586 706 683 436 505 428 414 384 269 478 830 717 849 584 362 667 571 422 701 466 615 748
NotFur1_GapFilledScaffold_2977_76688:RTE:LINE 434 467 483 671 731 745 722 501 620 445 412 445 308 559 881 815 907 618 460 685 592 401 920 562 642 742
NotFur1_GapFilledScaffold_298_179876:RTE:LINE 163 176 182 213 340 437 442 303 206 234 296 215 154 335 493 487 488 298 197 351 330 242 298 306 354 547
NotFur1_GapFilledScaffold_298_328835:RTE:LINE 1174 1289 1433 1866 2043 5207 5135 3932 4865 965 1036 1149 770 2865 4947 4911 5433 1526 1091 1564 1409 1179 5036 3088 3464 5127
NotFur1_GapFilledScaffold_2980_71165:L2:LINE 171 104 169 208 183 259 305 230 269 202 221 273 174 190 324 245 307 191 286 268 222 207 268 196 218 305
NotFur1_GapFilledScaffold_2998_50390:L2:LINE 450 443 602 678 740 896 940 618 650 684 681 653 511 598 1018 939 1009 840 553 874 829 765 920 589 735 937
NotFur1_GapFilledScaffold_3_300215:RTE:LINE 128 73 84 146 206 298 286 255 299 109 109 125 79 220 409 276 332 122 87 190 144 135 307 185 247 250
NotFur1_GapFilledScaffold_3002_73982:RTE:LINE 127 74 83 89 129 260 450 153 419 125 208 160 123 185 664 287 284 596 119 254 287 197 406 192 450 361
NotFur1_GapFilledScaffold_301_180236:L2:LINE 884 892 1019 1061 881 526 560 363 321 538 618 611 426 346 590 488 520 684 803 898 794 621 479 299 363 516
NotFur1_GapFilledScaffold_3036_100079:RTE:LINE 626 608 991 1005 1007 1693 1713 1323 1511 1130 1054 1023 816 1173 1934 2008 2014 1133 1019 1379 1231 1142 1815 1314 1637 1994
NotFur1_GapFilledScaffold_304_89306:L2:LINE 363 400 493 561 525 757 738 486 371 403 369 399 225 609 937 827 1027 418 315 523 507 347 520 558 635 839
NotFur1_GapFilledScaffold_3047_60107:L1:LINE 18 55 68 69 51 309 259 244 257 61 55 55 48 195 330 257 336 55 49 69 66 57 187 164 234 258
NotFur1_GapFilledScaffold_3082_28109:RTE:LINE 357 429 423 460 581 874 896 576 609 485 476 426 394 593 1044 919 975 679 481 666 673 570 1202 610 825 964
NotFur1_GapFilledScaffold_3087_119807:RTE:LINE 405 340 487 588 570 1193 1249 849 802 459 418 463 318 884 1369 1070 1322 523 390 637 688 461 914 696 943 1086
NotFur1_GapFilledScaffold_3089_58250:L2:LINE 669 757 917 992 918 1036 994 631 750 710 659 699 500 713 1078 1072 1058 975 672 967 831 674 1101 643 769 1054
NotFur1_GapFilledScaffold_3128_49547:RTE:LINE 1108 1225 1450 1707 1923 1690 1822 1231 1144 1385 1486 1408 1038 1345 2018 1815 2025 1787 1348 2032 1894 1362 1725 1342 1562 1931
NotFur1_GapFilledScaffold_314_138770:RTE:LINE 59 71 115 163 218 290 256 205 162 141 138 126 120 193 287 243 286 163 121 174 181 157 204 181 226 276
NotFur1_GapFilledScaffold_3144_142244:L2:LINE 318 402 448 576 742 1398 1406 819 663 638 667 542 388 1029 1745 1540 1748 698 422 863 827 546 1157 943 1138 1450
NotFur1_GapFilledScaffold_3157_47969:RTE:LINE 90 81 67 119 90 169 181 123 152 88 87 69 45 107 237 198 230 142 102 179 107 105 182 129 121 171
NotFur1_GapFilledScaffold_3158_77441:L1:LINE 74 77 126 84 213 201 249 145 142 160 157 118 120 216 296 260 290 155 56 154 183 107 233 144 246 258
NotFur1_GapFilledScaffold_317_19556:L2:LINE 1204 1293 1360 1534 1705 1016 1050 637 742 885 956 1088 768 850 1310 1272 1199 1499 1157 1711 1729 1094 1737 811 861 1153
NotFur1_GapFilledScaffold_3181_11966:L2:LINE 999 1367 1569 1809 1892 1895 2001 1266 1204 1581 1462 1498 1179 1389 2126 1724 2093 1907 1611 2325 2153 1556 1575 1273 1368 1708
NotFur1_GapFilledScaffold_3187_41117:L2:LINE 27 36 22 34 39 119 124 92 112 30 18 12 18 76 142 117 110 22 20 24 36 26 84 67 69 117
NotFur1_GapFilledScaffold_32_401333:RTE:LINE 195 252 300 334 357 405 407 282 269 288 342 278 241 322 521 459 553 391 198 411 370 211 450 311 384 501
NotFur1_GapFilledScaffold_3208_60647:L2:LINE 687 745 832 891 1064 901 957 687 800 607 580 682 456 753 1046 896 1023 1228 752 1220 1183 663 1105 575 767 807
NotFur1_GapFilledScaffold_322_233120:RTE:LINE 123 100 188 190 203 393 375 223 245 169 153 144 116 252 375 291 450 221 117 237 229 158 383 241 262 356
NotFur1_GapFilledScaffold_3230_57521:RTE:LINE 476 543 638 871 804 1184 1108 716 760 689 619 660 477 874 1375 1208 1438 816 578 910 862 754 1204 846 1012 1280
NotFur1_GapFilledScaffold_3234_73325:L2:LINE 571 514 632 719 785 939 952 691 613 565 545 501 342 708 1033 876 1027 617 478 860 715 513 773 681 861 959
NotFur1_GapFilledScaffold_3256_57521:R2:LINE 84 151 199 158 168 179 173 155 118 119 126 145 100 139 230 221 248 174 113 150 213 132 211 116 117 193
NotFur1_GapFilledScaffold_326_104549:L2:LINE 543 667 597 854 853 772 934 560 634 470 487 558 327 677 1065 915 1015 730 545 757 773 515 950 602 728 916
NotFur1_GapFilledScaffold_3267_68606:L2:LINE 1209 1220 1272 1627 1934 1501 1796 1193 1150 1108 1132 1256 909 1132 1840 1653 1901 1549 893 1618 1786 1078 1665 1249 1633 1824
NotFur1_GapFilledScaffold_327_106136:RTE:LINE 165 165 175 256 234 587 710 512 435 247 222 205 184 420 633 556 668 250 169 292 257 261 452 380 520 670
NotFur1_GapFilledScaffold_3297_52439:L2:LINE 421 419 537 720 861 2033 2321 1498 1681 864 710 702 669 1511 2276 1873 2329 918 660 1351 1214 863 1551 1197 1303 1709
NotFur1_GapFilledScaffold_330_73958:RTE:LINE 94 92 112 145 126 412 371 291 253 131 118 118 65 296 405 378 470 128 104 164 176 106 356 245 299 420
NotFur1_GapFilledScaffold_3315_37430:R2:LINE 572 1538 1933 1550 1376 613 632 458 556 1149 943 1074 650 462 611 553 650 1502 1348 1558 1591 864 504 322 391 460
NotFur1_GapFilledScaffold_3319_32267:L2:LINE 355 360 378 549 503 800 782 574 796 400 427 375 304 515 821 747 933 513 424 618 530 432 886 442 648 716
NotFur1_GapFilledScaffold_3323_18011:L2:LINE 138 154 232 181 266 312 306 231 204 129 155 143 142 225 385 355 396 228 138 212 215 154 312 221 282 331
NotFur1_GapFilledScaffold_3329_50894:RTE:LINE 262 281 270 314 404 296 291 229 256 156 180 247 126 191 356 353 294 243 180 242 233 182 393 209 166 298
NotFur1_GapFilledScaffold_333_3170:L2:LINE 296 316 312 431 527 1095 1142 733 756 458 382 460 261 805 1333 1189 1480 558 285 543 503 409 875 777 940 1103
NotFur1_GapFilledScaffold_3345_77942:RTE:LINE 49 103 103 108 122 296 265 200 191 100 97 105 71 181 280 232 339 94 60 104 124 83 186 176 253 256
NotFur1_GapFilledScaffold_3361_35627:L2:LINE 1004 1205 1189 1594 1749 2368 2724 1635 1550 1396 1168 1256 804 2080 3077 2829 3241 1566 1104 1868 1767 1240 2097 1928 2250 2624
NotFur1_GapFilledScaffold_338_217589:L2:LINE 71 75 78 87 112 258 245 171 136 104 89 78 57 187 322 246 306 115 89 140 126 89 200 182 220 262
NotFur1_GapFilledScaffold_3392_74912:Rex:LINE 223 219 381 368 376 333 274 213 280 235 242 212 178 238 344 339 383 394 244 341 439 225 500 208 218 315
NotFur1_GapFilledScaffold_3394_66449:L2:LINE 393 524 474 479 665 1706 1953 1410 1484 424 389 412 298 1395 1877 1587 1874 550 331 697 664 405 1194 1099 1334 1603
NotFur1_GapFilledScaffold_3398_65516:RTE:LINE 1236 995 1278 1656 1198 3426 3699 3215 3367 703 835 780 907 2332 3416 2962 3596 1201 775 2309 1994 1275 2899 1886 2382 3016
NotFur1_GapFilledScaffold_3404_33917:RTE:LINE 142 133 217 201 232 590 602 388 216 229 224 212 124 522 673 613 798 222 122 322 285 158 393 426 555 708
NotFur1_GapFilledScaffold_3416_71723:RTE:LINE 220 260 232 292 392 372 338 277 241 257 308 341 205 284 425 485 514 380 264 486 389 249 434 334 422 409
NotFur1_GapFilledScaffold_3423_70154:RTE:LINE 238 215 274 287 379 260 316 215 141 239 187 273 191 245 382 271 384 331 189 381 322 192 297 271 322 362
NotFur1_GapFilledScaffold_343_44480:RTE:LINE 515 213 226 352 472 350 315 238 183 286 286 337 204 267 353 307 323 354 274 471 386 272 247 221 337 359
NotFur1_GapFilledScaffold_346_116012:L2:LINE 158 191 257 228 267 432 388 269 319 215 209 174 139 288 441 347 420 358 218 297 369 222 460 300 354 425
NotFur1_GapFilledScaffold_3474_45467:L2:LINE 164 201 235 277 313 535 478 318 283 210 201 227 155 333 647 489 675 276 201 255 330 223 368 414 457 525
NotFur1_GapFilledScaffold_349_118406:L2:LINE 441 515 527 590 687 738 794 490 662 497 495 471 309 620 923 864 960 610 478 660 626 450 881 540 731 812
NotFur1_GapFilledScaffold_349_185942:RTE:LINE 106 78 103 185 184 249 265 166 191 110 133 130 93 165 221 221 292 170 116 178 152 128 208 129 180 230
NotFur1_GapFilledScaffold_349_46733:L2:LINE 1016 1144 1447 1614 1440 1597 1718 1156 1190 957 999 1069 761 1213 1837 1728 1997 1356 981 1456 1417 1003 1691 1088 1314 1659
NotFur1_GapFilledScaffold_3490_80699:RTE:LINE 388 390 499 532 680 1112 1027 769 783 428 431 453 327 752 1159 1062 1287 664 454 658 691 537 1071 762 773 1095
NotFur1_GapFilledScaffold_3498_73742:I:LINE 194 179 239 236 173 178 172 140 185 247 234 230 199 159 238 205 173 242 214 354 235 299 225 127 139 181
NotFur1_GapFilledScaffold_3508_32741:RTE:LINE 312 255 418 466 380 667 739 487 451 298 270 270 181 479 748 589 822 310 264 315 278 239 482 527 621 614
NotFur1_GapFilledScaffold_351_228743:RTE:LINE 313 336 510 568 576 9810 10687 6312 5155 481 431 409 352 11315 13608 9589 12238 587 315 610 606 397 3441 6879 6974 8247
NotFur1_GapFilledScaffold_3517_21206:RTE:LINE 743 782 887 1044 1096 921 990 689 642 815 738 750 519 726 1125 1036 1184 1063 845 1356 1220 766 1001 697 894 1100
NotFur1_GapFilledScaffold_3519_103610:L2:LINE 201 169 242 301 417 320 389 258 204 407 361 271 324 356 449 388 453 474 196 488 531 271 445 356 374 503
NotFur1_GapFilledScaffold_3543_55847:RTE:LINE 569 728 721 891 1076 1979 1981 1542 1480 668 686 633 509 1456 2224 1850 2098 933 605 974 920 658 1580 1256 1441 1882
NotFur1_GapFilledScaffold_3550_6944:L2:LINE 195 149 249 254 345 417 468 287 359 156 201 182 177 372 481 498 455 318 197 279 303 198 594 325 456 520
NotFur1_GapFilledScaffold_3552_3716:I:LINE 300 424 345 479 496 1012 1018 682 669 590 598 518 441 713 1217 1058 1060 620 438 667 662 637 1307 704 873 1066
NotFur1_GapFilledScaffold_3586_61427:RTE:LINE 1424 1771 1799 2178 2182 2235 2270 1713 1544 1217 1265 1499 954 1788 2866 2386 2651 1991 1298 2116 1973 1349 2394 1734 1943 2836
NotFur1_GapFilledScaffold_3587_71375:RTE:LINE 98 164 142 224 151 181 191 109 121 113 118 145 102 130 211 201 223 206 160 179 181 85 189 159 162 185
NotFur1_GapFilledScaffold_3596_55451:L2:LINE 8 1 15 21 16 60 114 31 46 24 24 21 20 68 98 76 92 26 25 26 31 18 52 45 56 70
NotFur1_GapFilledScaffold_361_75590:RTE:LINE 92 108 99 159 178 208 245 157 131 129 123 106 84 178 269 244 305 161 122 179 211 130 235 200 226 259
NotFur1_GapFilledScaffold_3628_39587:L2:LINE 354 326 493 530 551 429 460 292 304 355 343 306 175 369 543 552 513 410 333 549 545 354 781 274 384 475
NotFur1_GapFilledScaffold_3634_57065:L1:LINE 123 117 93 168 166 466 447 363 308 106 92 80 65 370 622 528 673 108 122 143 133 121 363 472 493 710
NotFur1_GapFilledScaffold_3636_70037:L2:LINE 445 437 549 670 716 586 611 455 593 344 354 370 317 432 720 539 711 572 396 611 579 367 588 375 487 639
NotFur1_GapFilledScaffold_3648_40946:L2:LINE 515 1063 857 909 780 365 313 245 208 328 461 648 325 307 413 341 415 771 629 816 832 312 245 255 294 330
NotFur1_GapFilledScaffold_365_197126:RTE:LINE 1137 1473 1387 1861 1801 3036 2897 2285 2552 1084 1242 1191 983 1928 3202 2957 3118 1690 1069 1767 1985 1147 2288 1856 2395 2978
NotFur1_GapFilledScaffold_3683_20978:RTE:LINE 297 299 351 434 375 375 419 277 399 217 223 238 162 314 451 413 489 319 289 352 376 242 372 226 318 373
NotFur1_GapFilledScaffold_3690_29555:RTE:LINE 337 381 527 532 633 928 911 622 600 522 506 521 341 736 1177 1008 1090 670 465 745 729 549 942 716 952 999
NotFur1_GapFilledScaffold_3690_60440:RTE:LINE 211 314 230 315 405 192 205 149 121 229 207 215 155 210 281 259 261 279 159 310 309 174 319 120 200 234
NotFur1_GapFilledScaffold_37_230612:CR1:LINE 26 21 39 32 55 123 142 85 71 47 37 28 27 119 121 106 135 45 25 57 50 36 72 88 91 125
NotFur1_GapFilledScaffold_37_233192:L2:LINE 1690 2857 2919 2599 3039 1721 1727 1086 1124 2102 2416 2450 1415 1457 2242 2045 2146 2910 1244 2454 2502 1304 3014 1305 1651 2015
NotFur1_GapFilledScaffold_37_315815:I:LINE 574 873 793 934 1027 624 735 510 540 497 589 699 481 550 879 719 847 963 507 935 732 575 1000 517 681 822
NotFur1_GapFilledScaffold_3701_69710:L2:LINE 1911 3026 2607 3375 3703 5165 5717 4287 5285 3039 3159 2926 2112 3787 5053 4289 4827 4342 2318 4431 4401 2421 3573 2701 3241 4038
NotFur1_GapFilledScaffold_372_168206:L2:LINE 2218 2559 3016 2699 3127 2041 2115 1523 1806 1443 1800 1864 1225 1634 2460 2341 2463 2696 2098 2919 2539 1814 3328 1479 1802 2323
NotFur1_GapFilledScaffold_3742_84470:Rex:LINE 292 221 275 311 377 1033 1113 630 693 230 215 271 324 872 1137 922 1143 306 199 812 792 499 604 633 774 935
NotFur1_GapFilledScaffold_375_227342:R2:LINE 13987 15294 29652 26893 25858 7434 7428 6290 4651 8453 9691 11578 6687 6099 11198 10123 12369 16310 10565 13493 12523 8298 7154 5413 7108 7447
NotFur1_GapFilledScaffold_378_195719:L2:LINE 519 542 598 730 800 1117 1131 776 797 463 555 479 420 731 1265 958 1142 834 598 951 913 714 978 724 937 1102
NotFur1_GapFilledScaffold_378_5207:Rex:LINE 374 415 330 530 695 1884 1935 1231 1001 674 569 503 441 1445 2403 1846 2386 702 450 893 952 691 1634 1442 1803 2066
NotFur1_GapFilledScaffold_3790_7721:L2:LINE 1830 2783 2645 1897 3433 946 977 630 634 1494 1809 1706 1071 740 1052 952 1135 2303 569 1675 2327 772 893 727 733 1125
NotFur1_GapFilledScaffold_3792_35513:L2:LINE 597 731 721 938 996 1577 1493 1104 1151 702 730 686 500 1047 1762 1538 1681 933 601 1385 1111 579 1469 1049 1428 1643
NotFur1_GapFilledScaffold_3798_94172:RTE:LINE 10 9 20 33 64 74 95 53 25 55 34 33 31 48 120 88 83 52 26 53 50 45 40 80 73 84
NotFur1_GapFilledScaffold_38_345644:RTE:LINE 205 194 197 263 219 333 272 231 207 200 148 220 139 213 342 406 344 276 203 248 243 195 364 230 321 386
NotFur1_GapFilledScaffold_3814_64358:Rex:LINE 517 655 617 681 925 687 803 497 576 666 764 694 555 455 814 713 734 875 748 1206 857 777 854 442 579 720
NotFur1_GapFilledScaffold_3833_12089:RTE:LINE 271 291 344 372 316 180 217 127 207 200 216 242 145 128 331 213 233 321 277 277 288 206 321 134 218 213
NotFur1_GapFilledScaffold_3844_11159:Rex:LINE 645 720 698 895 795 761 748 570 571 576 594 680 478 557 850 854 838 796 661 930 806 705 1635 575 668 809
NotFur1_GapFilledScaffold_3850_33653:L2:LINE 1748 1917 3180 2705 2665 1429 1438 983 1228 1346 1494 1684 994 1004 1777 1457 1512 2133 1861 2465 2310 1407 1597 934 1233 1526
NotFur1_GapFilledScaffold_386_166919:Rex:LINE 327 439 611 731 706 764 798 457 585 451 400 493 253 642 813 824 865 598 444 621 528 480 1187 496 531 683
NotFur1_GapFilledScaffold_3864_55715:RTE:LINE 108 98 121 163 223 227 281 182 180 197 165 163 102 176 268 288 307 169 83 160 193 126 231 164 202 288
NotFur1_GapFilledScaffold_3882_257:L1:LINE 312 367 422 565 428 820 642 514 632 197 226 297 193 394 768 749 1035 391 252 330 315 228 782 415 601 739
NotFur1_GapFilledScaffold_3894_78800:RTE:LINE 329 448 484 593 555 2784 2951 2488 3000 556 590 493 401 1997 2619 2151 2322 616 559 754 612 641 1994 1447 1625 1954
NotFur1_GapFilledScaffold_3900_96077:L2:LINE 382 416 525 533 694 1146 1161 854 918 529 492 476 398 994 1426 1486 1449 620 449 767 710 509 1176 906 1023 1194
NotFur1_GapFilledScaffold_3908_73259:RTE:LINE 123 184 179 177 141 512 553 453 501 93 86 113 99 470 636 562 666 146 76 120 104 76 512 417 384 603
NotFur1_GapFilledScaffold_3929_54449:RTE:LINE 169 152 225 273 355 419 444 272 277 260 216 243 166 299 529 482 573 251 248 369 339 249 404 350 345 493
NotFur1_GapFilledScaffold_393_125783:L2:LINE 44 76 50 111 96 443 390 314 294 123 109 112 107 321 434 489 406 133 74 142 195 154 506 227 302 323
NotFur1_GapFilledScaffold_3966_44183:L2:LINE 145 101 165 229 233 6103 6540 5945 7957 303 285 236 209 4255 5291 4097 4754 220 163 269 225 242 3936 2533 2895 3511
NotFur1_GapFilledScaffold_3993_11210:RTE:LINE 398 507 599 811 987 1504 1611 1178 971 891 962 882 734 1140 1991 1473 1880 1126 684 1210 1151 851 1265 1163 1372 1693
NotFur1_GapFilledScaffold_3997_22727:RTE:LINE 145 198 227 213 295 348 352 215 185 196 202 178 188 264 426 389 396 309 214 308 315 173 407 249 358 357
NotFur1_GapFilledScaffold_4001_90704:RTE:LINE 724 814 902 1128 1209 1897 1886 1291 1114 1031 1059 902 670 1412 2456 2248 2426 1283 864 1654 1576 1050 2109 1431 1804 2305
NotFur1_GapFilledScaffold_4010_2930:L1:LINE 130 144 213 224 237 1660 1523 1137 2077 168 165 156 139 687 1468 1308 1410 214 126 308 299 184 1482 925 1063 1483
NotFur1_GapFilledScaffold_4041_2390:L2:LINE 591 611 720 902 926 1069 1062 772 809 743 861 779 535 718 1126 1060 1087 991 713 1090 965 683 1396 634 848 1062
NotFur1_GapFilledScaffold_4041_26801:RTE:LINE 940 710 853 962 979 1668 1547 1156 1757 494 550 629 488 1025 1670 1491 1543 813 724 898 887 644 1693 977 1036 1465
NotFur1_GapFilledScaffold_4042_758:L2:LINE 360 398 484 650 570 2113 2331 1733 1137 468 395 393 280 2049 2949 2339 2849 625 402 683 654 387 1594 1757 1890 2364
NotFur1_GapFilledScaffold_4055_65429:L2:LINE 98 83 99 119 181 245 248 161 185 150 125 149 85 182 292 250 285 176 65 185 160 141 243 199 230 286
NotFur1_GapFilledScaffold_4058_19277:L2:LINE 144 193 156 282 359 654 741 438 416 237 186 232 139 605 895 643 826 325 171 298 331 255 434 543 589 773
NotFur1_GapFilledScaffold_4058_34157:RTE:LINE 238 322 302 401 326 265 266 174 129 309 219 224 186 169 335 265 285 331 230 365 291 217 297 206 210 303
NotFur1_GapFilledScaffold_4086_28493:L2:LINE 79 72 181 209 212 203 201 125 146 96 72 114 51 159 285 236 301 121 102 85 125 80 196 171 227 267
NotFur1_GapFilledScaffold_41_107891:L2:LINE 181 180 265 286 255 621 625 442 419 426 439 344 301 500 815 636 896 359 259 552 470 453 540 543 661 787
NotFur1_GapFilledScaffold_4104_25925:L1:LINE 2823 3948 3501 4101 3534 1938 1818 1414 1876 1403 1617 2233 1392 1192 2010 1834 2081 2929 1919 2945 2845 1899 2145 1119 1469 1885
NotFur1_GapFilledScaffold_4134_34928:L2:LINE 596 602 624 857 964 1486 1742 1181 1252 893 826 781 534 1183 1736 1548 1616 1035 713 1276 1173 836 1377 964 1143 1319
NotFur1_GapFilledScaffold_4139_3731:RTE:LINE 57 92 102 83 127 255 336 185 143 184 91 111 80 267 376 334 385 164 91 179 155 140 218 199 257 264
NotFur1_GapFilledScaffold_414_250472:L2:LINE 279 437 507 650 514 773 751 494 498 426 381 414 253 585 986 905 1145 562 431 543 471 320 780 544 618 707
NotFur1_GapFilledScaffold_4140_14600:RTE:LINE 252 336 422 530 533 493 540 402 295 430 442 412 319 391 646 569 636 511 307 500 554 383 502 405 465 669
NotFur1_GapFilledScaffold_4153_60962:L1:LINE 323 333 423 491 364 592 568 428 492 342 365 371 256 454 637 620 654 357 335 520 450 333 474 422 485 626
NotFur1_GapFilledScaffold_4162_34196:L2:LINE 486 484 703 802 815 1661 1858 1220 907 1096 1039 893 825 1542 2359 2040 2455 946 638 1305 1188 1018 1418 1590 1873 2274
NotFur1_GapFilledScaffold_4187_55076:L1:LINE 171 213 258 297 317 414 467 299 358 256 263 210 165 292 478 390 500 299 161 312 351 203 368 312 324 442
NotFur1_GapFilledScaffold_4188_17981:Rex:LINE 2438 3231 3241 3569 3067 889 1050 698 842 1202 1659 1804 1011 647 1112 1002 1075 2870 1633 2375 2425 1282 1379 598 849 985
NotFur1_GapFilledScaffold_4188_67751:L2:LINE 1276 1646 1494 1912 1669 774 718 558 766 899 1098 951 709 562 821 893 774 1647 1276 1881 1755 1038 1364 463 590 656
NotFur1_GapFilledScaffold_4192_51626:RTE:LINE 376 421 526 583 653 539 549 413 445 400 433 375 309 443 691 648 628 592 460 655 510 402 679 368 451 576
NotFur1_GapFilledScaffold_4211_17864:L1:LINE 466 524 548 613 707 506 417 327 422 409 389 417 296 318 434 418 486 587 380 606 540 455 386 286 260 370
NotFur1_GapFilledScaffold_4213_26378:Rex:LINE 319 227 346 366 418 379 496 296 310 237 242 219 135 311 414 454 527 329 259 404 352 272 444 292 426 500
NotFur1_GapFilledScaffold_4217_16430:L2:LINE 519 526 725 898 747 1418 1320 938 742 647 603 630 436 1082 1686 1461 1841 707 433 924 961 580 1119 1133 1212 1533
NotFur1_GapFilledScaffold_4217_49187:RTE:LINE 139 142 178 202 181 466 480 278 241 205 166 153 109 314 552 404 609 191 116 212 176 199 312 368 396 526
NotFur1_GapFilledScaffold_422_239159:RTE:LINE 58 87 93 110 137 257 230 146 195 105 114 97 70 207 296 204 256 107 91 163 105 137 212 182 185 237
NotFur1_GapFilledScaffold_422_62879:L2:LINE 305 346 385 464 637 1352 1369 878 665 450 433 382 375 992 1811 1403 1831 649 383 601 669 453 1297 999 1189 1522
NotFur1_GapFilledScaffold_423_194351:RTE:LINE 112 192 114 185 216 253 249 174 191 191 212 201 178 182 316 308 301 239 155 262 275 140 217 187 245 268
NotFur1_GapFilledScaffold_4231_4832:RTE:LINE 569 698 756 862 1007 1287 1312 876 868 814 800 832 567 1139 1625 1471 1703 1090 715 1141 1042 841 1368 962 1118 1428
NotFur1_GapFilledScaffold_4235_317:L2:LINE 145 115 204 240 248 382 366 238 240 170 202 181 113 262 414 366 385 176 138 203 261 133 326 259 341 320
NotFur1_GapFilledScaffold_424_120677:RTE:LINE 107 120 137 163 170 110 117 71 100 72 91 112 84 82 152 140 120 150 99 148 175 107 147 76 88 128
NotFur1_GapFilledScaffold_4242_51281:RTE:LINE 366 387 456 581 591 833 801 554 568 457 525 420 341 597 924 892 1000 678 414 678 724 434 690 615 809 943
NotFur1_GapFilledScaffold_4243_42392:L1:LINE 185 209 238 312 253 485 505 410 438 251 275 224 187 392 494 532 526 281 214 344 303 294 478 375 393 482
NotFur1_GapFilledScaffold_4244_175694:RTE:LINE 335 382 370 411 479 450 508 341 468 233 266 313 192 336 557 484 527 311 326 462 400 303 428 301 362 495
NotFur1_GapFilledScaffold_4274_63944:RTE:LINE 423 421 464 542 645 589 653 433 460 481 471 465 284 439 776 699 652 737 397 714 749 447 578 353 497 661
NotFur1_GapFilledScaffold_4278_29660:RTE:LINE 371 571 565 533 768 638 593 448 422 475 420 505 299 465 838 702 726 594 449 787 653 508 542 409 593 667
NotFur1_GapFilledScaffold_429_176645:L2:LINE 630 633 897 917 986 1067 1342 801 971 855 1242 887 606 821 1231 1158 1272 1112 709 1106 952 857 1504 881 1075 1263
NotFur1_GapFilledScaffold_430_32735:L2:LINE 1544 1760 2082 2439 2599 3511 3504 2381 2203 2045 2043 2004 1510 2626 4039 3590 4011 2728 1818 3230 2807 2087 3640 2545 3104 3702
NotFur1_GapFilledScaffold_4306_31268:RTE:LINE 452 441 552 681 853 1524 1587 1039 819 785 752 680 498 1185 1986 1589 2102 1084 550 1344 1364 671 1309 1261 1491 1919
NotFur1_GapFilledScaffold_431_295616:RTE:LINE 898 1032 1266 1588 1631 2406 2512 1804 1639 1074 1027 1095 828 1864 3005 2832 3021 1591 942 1682 1723 1159 2213 1694 2156 2752
NotFur1_GapFilledScaffold_4318_11699:L1:LINE 199 240 283 379 432 516 588 439 337 283 288 304 212 453 686 750 798 419 232 403 460 324 859 457 567 695
NotFur1_GapFilledScaffold_433_98108:L2:LINE 9875 5771 5629 5228 6683 1702 1897 1441 8780 567 966 1453 944 1038 2905 2210 1474 14091 4424 1381 1297 1037 4464 694 1195 810
NotFur1_GapFilledScaffold_437_150143:RTE:LINE 1660 2476 2334 1814 2894 706 740 444 474 2141 2241 2083 1369 528 902 758 723 2501 501 2075 2939 765 744 528 577 824
NotFur1_GapFilledScaffold_4373_17492:L2:LINE 149 150 154 226 267 322 305 250 206 220 180 197 196 260 403 369 440 271 158 357 320 228 321 295 291 397
NotFur1_GapFilledScaffold_439_123401:RTE:LINE 65 132 99 110 160 158 161 103 108 142 99 125 78 162 271 199 240 157 78 209 170 117 185 141 160 178
NotFur1_GapFilledScaffold_439_238319:L2:LINE 889 1009 1068 1440 1540 2603 2716 1744 1521 1559 1535 1378 1082 2224 3440 2932 3549 1476 964 1780 1758 1211 2301 2129 2481 3189
NotFur1_GapFilledScaffold_4391_10970:RTE:LINE 5610 4188 4056 4324 4096 1031 1034 812 934 2260 2713 2852 5942 781 1241 1134 1230 3875 2762 19044 14604 9129 1296 747 871 1072
NotFur1_GapFilledScaffold_4393_100394:L2:LINE 382 483 524 574 668 899 967 606 749 489 552 524 405 630 1002 980 943 658 541 747 692 544 972 606 687 890
NotFur1_GapFilledScaffold_441_271991:L2:LINE 64 39 92 112 159 284 299 181 185 102 87 70 64 226 286 252 283 93 126 118 114 93 251 164 216 260
NotFur1_GapFilledScaffold_4415_10346:RTE:LINE 763 886 969 1376 1387 969 941 579 599 719 814 829 640 734 1066 1062 1220 1029 561 1115 1025 641 925 686 757 984
NotFur1_GapFilledScaffold_4417_15728:L2:LINE 138 133 117 222 260 665 721 445 365 232 166 161 154 501 908 811 936 257 147 237 298 189 578 547 698 853
NotFur1_GapFilledScaffold_4420_12632:RTE:LINE 1341 1548 2262 2436 1722 1547 1516 1139 1848 857 1017 1262 828 935 1338 1311 1371 1378 1538 1311 1340 1119 1568 827 1052 1277
NotFur1_GapFilledScaffold_4420_22589:R2:LINE 93 85 66 129 167 700 731 453 305 161 138 127 109 510 951 745 951 209 95 243 177 154 417 529 653 764
NotFur1_GapFilledScaffold_4439_18716:L2:LINE 874 964 1801 2141 1980 5999 6461 5250 8469 1267 1143 1177 758 3153 6043 5184 5467 1244 886 1178 1129 1179 6277 3140 4323 5163
NotFur1_GapFilledScaffold_4443_46208:L2:LINE 846 895 1033 1339 1362 2426 2493 1811 1550 1131 1103 993 795 1924 2728 2627 2779 1407 1001 1666 1492 1363 3536 1563 1934 2421
NotFur1_GapFilledScaffold_4447_17417:RTE:LINE 47 44 56 60 151 237 227 155 149 139 90 79 75 143 271 170 270 106 84 167 173 83 132 132 199 203
NotFur1_GapFilledScaffold_4449_24005:L2:LINE 889 1083 1098 1165 1151 1068 1173 760 1186 763 918 875 658 670 1305 1129 1319 957 1019 1110 783 736 1171 686 902 1141
NotFur1_GapFilledScaffold_4449_7445:L2:LINE 1260 1578 1549 2219 2428 2986 3223 2188 2323 1838 1684 1698 1236 2435 3820 3288 3494 2645 1514 2699 2552 2205 3881 2175 2549 3290
NotFur1_GapFilledScaffold_447_296984:L2:LINE 273 306 345 406 552 573 561 420 396 329 345 312 215 473 619 664 680 468 302 427 432 293 612 435 433 639
NotFur1_GapFilledScaffold_448_18260:RTE:LINE 337 464 446 505 495 884 825 648 639 522 465 440 359 608 988 791 986 613 493 685 596 523 808 589 769 925
NotFur1_GapFilledScaffold_449_153344:RTE:LINE 610 838 972 1195 1289 961 898 689 777 902 985 903 754 651 1072 1005 1076 1340 898 1423 1368 937 1606 595 745 1159
NotFur1_GapFilledScaffold_4509_57902:L1:LINE 413 288 406 507 485 817 862 542 446 440 431 591 400 506 962 700 889 652 348 1045 894 784 827 588 659 830
NotFur1_GapFilledScaffold_4518_20990:L2:LINE 100 133 113 146 191 473 449 336 422 189 183 132 171 287 544 360 459 229 170 278 235 143 312 290 360 436
NotFur1_GapFilledScaffold_452_271628:L1:LINE 211 131 196 191 243 826 972 570 482 335 291 241 148 577 1082 809 1028 274 193 305 261 331 748 609 706 755
NotFur1_GapFilledScaffold_4521_38:L1:LINE 9 4 9 15 16 94 83 57 59 7 10 9 18 73 112 85 96 8 6 11 11 6 66 79 67 87
NotFur1_GapFilledScaffold_4526_33083:RTE:LINE 190 250 275 332 325 196 200 181 196 158 211 210 136 156 267 205 232 273 183 208 216 204 285 153 211 231
NotFur1_GapFilledScaffold_4530_58379:RTE:LINE 44 87 45 79 81 52 80 47 71 52 45 46 40 64 90 63 75 64 46 76 72 66 91 54 51 57
NotFur1_GapFilledScaffold_4555_57209:I:LINE 222 275 327 482 307 5111 5170 4037 5001 293 245 275 171 3068 5231 4143 6210 416 396 445 461 325 4574 3479 4038 5233
NotFur1_GapFilledScaffold_456_301307:L1:LINE 190 228 294 311 331 463 580 388 345 314 326 297 186 378 719 525 571 364 225 369 365 286 464 418 493 545
NotFur1_GapFilledScaffold_4571_21533:RTE:LINE 535 693 676 872 1030 1253 1367 853 799 973 798 834 614 1145 1645 1464 1704 1173 688 1255 1223 746 1271 1045 1275 1638
NotFur1_GapFilledScaffold_4574_43493:L2:LINE 365 274 429 197 506 292 345 251 258 687 721 654 642 269 369 377 350 509 569 769 615 806 322 231 273 361
NotFur1_GapFilledScaffold_4600_38216:L2:LINE 143 196 188 203 203 233 241 156 183 143 122 152 80 143 237 253 268 173 123 168 147 92 227 120 185 221
NotFur1_GapFilledScaffold_4604_24821:RTE:LINE 189 187 225 316 282 316 320 236 183 261 282 315 204 280 451 370 386 335 216 432 395 294 331 275 303 375
NotFur1_GapFilledScaffold_4609_55829:L1:LINE 1630 1976 2317 2576 2756 2945 2787 1810 1869 1984 2087 2203 1461 2082 3373 3157 3362 3057 2051 3222 3061 2106 3832 2031 2558 3148
NotFur1_GapFilledScaffold_461_43505:I:LINE 153 187 222 256 227 724 923 601 819 401 336 333 356 571 886 592 978 381 346 401 405 531 503 580 479 583
NotFur1_GapFilledScaffold_4615_31721:L2:LINE 470 490 683 779 821 1194 1263 743 655 762 652 691 488 973 1647 1251 1519 902 570 953 840 618 1091 979 1110 1315
NotFur1_GapFilledScaffold_463_162740:RTE:LINE 159 157 235 229 275 520 578 374 332 234 265 223 176 401 622 505 669 266 159 290 274 250 409 366 416 517
NotFur1_GapFilledScaffold_465_360326:RTE:LINE 65 103 193 127 144 259 250 139 146 136 116 104 86 169 344 251 319 158 92 169 164 119 225 200 188 269
NotFur1_GapFilledScaffold_4657_20819:L2:LINE 343 384 429 501 516 575 571 455 561 375 339 329 254 415 719 604 651 613 395 592 625 384 603 388 503 644
NotFur1_GapFilledScaffold_4666_19547:RTE:LINE 484 601 604 754 688 1005 984 734 650 716 703 688 569 731 1159 1058 1140 738 627 1011 877 834 1243 720 878 1088
NotFur1_GapFilledScaffold_4667_38384:L1:LINE 2264 3540 4141 4858 4671 3050 2642 2226 3973 2601 3076 3121 2242 1779 2881 3289 2810 5718 5286 6001 5254 2822 5582 1645 1924 2476
NotFur1_GapFilledScaffold_4668_25232:L2:LINE 341 324 448 461 393 440 462 356 330 313 321 299 242 369 559 547 566 356 289 429 480 321 462 366 450 549
NotFur1_GapFilledScaffold_4677_28598:L2:LINE 335 419 495 564 577 862 910 598 751 304 299 343 251 677 874 801 952 475 521 476 417 385 933 576 533 716
NotFur1_GapFilledScaffold_4679_23537:CR1:LINE 82 67 94 176 224 299 260 203 177 158 156 128 119 191 318 262 328 183 104 204 219 185 295 222 209 286
NotFur1_GapFilledScaffold_471_120077:RTE:LINE 146 144 204 220 244 458 397 273 269 177 194 162 162 299 488 412 439 233 133 242 272 171 368 277 316 455
NotFur1_GapFilledScaffold_4711_36896:RTE:LINE 722 863 988 1215 1362 2381 2365 1883 1874 1115 1139 1130 809 1676 2656 2241 2705 1361 960 1445 1437 1115 2165 1646 2037 2532
NotFur1_GapFilledScaffold_4725_31079:L1:LINE 84 89 129 137 154 288 276 178 195 101 105 118 92 215 281 276 293 169 160 167 179 160 260 197 211 314
NotFur1_GapFilledScaffold_4726_46298:L2:LINE 486 822 1187 1219 986 1492 1559 1071 1367 624 576 601 416 1036 1716 1573 1770 821 577 896 745 583 1327 1029 1198 1553
NotFur1_GapFilledScaffold_4738_24836:RTE:LINE 178 127 141 212 192 210 251 145 130 231 253 278 186 173 266 235 273 199 264 275 195 214 145 154 199 243
NotFur1_GapFilledScaffold_4739_49928:Rex:LINE 393 390 510 507 653 895 872 609 537 443 378 404 292 621 1118 887 1046 531 359 610 626 396 852 604 810 992
NotFur1_GapFilledScaffold_4747_24437:Rex:LINE 328 340 344 526 465 415 460 370 405 276 370 414 237 333 584 441 501 459 364 502 461 370 570 309 419 463
NotFur1_GapFilledScaffold_4748_25838:RTE:LINE 105 119 133 173 167 190 181 134 100 88 137 122 86 138 197 175 175 118 99 134 118 145 143 124 197 195
NotFur1_GapFilledScaffold_4773_32036:L2:LINE 314 343 420 491 424 448 429 301 378 271 267 327 210 333 487 510 539 398 314 319 363 310 662 308 434 462
NotFur1_GapFilledScaffold_4787_36074:L2:LINE 543 548 602 816 886 3525 3791 2568 4201 766 628 613 500 2371 3492 2982 3320 861 529 1104 1079 657 2664 1857 2016 2808
NotFur1_GapFilledScaffold_479_194189:L2:LINE 260 237 284 354 382 514 590 407 352 309 293 328 227 398 624 532 649 324 259 382 451 261 472 393 472 569
NotFur1_GapFilledScaffold_479_28418:RTE:LINE 1692 1897 2556 2781 3177 4592 4604 2869 2062 2779 2790 2698 1937 4111 6248 5066 6518 3372 1737 3807 3996 2472 3414 4008 5006 6074
NotFur1_GapFilledScaffold_4792_4766:L2:LINE 921 1101 1309 1486 1330 499 536 345 444 723 894 977 550 308 533 422 459 983 841 972 788 713 606 364 337 492
NotFur1_GapFilledScaffold_4811_20387:L2:LINE 130 188 265 276 315 993 1097 702 735 199 206 187 166 765 1060 944 1149 272 206 245 294 209 592 558 614 780
NotFur1_GapFilledScaffold_4811_53048:L2:LINE 81 71 51 117 81 232 231 174 92 103 65 79 64 266 328 248 313 107 83 121 142 125 201 217 285 334
NotFur1_GapFilledScaffold_4815_14234:L2:LINE 1331 1508 1808 1820 1887 2205 2280 1690 1857 1027 1097 1209 755 1615 2307 2070 2534 1415 1281 1533 1444 977 1938 1522 1677 2086
NotFur1_GapFilledScaffold_4816_104846:R2:LINE 316 346 344 474 487 867 929 606 613 479 408 429 317 752 1093 872 1127 388 404 525 501 460 696 631 736 825
NotFur1_GapFilledScaffold_4816_129170:RTE:LINE 635 778 856 882 989 1098 1133 758 806 632 622 708 464 904 1321 1256 1271 879 851 1096 1013 674 1076 766 929 1182
NotFur1_GapFilledScaffold_482_180596:L2:LINE 13 18 37 22 19 70 35 50 39 40 31 28 26 65 64 101 73 40 25 56 34 53 30 97 57 66
NotFur1_GapFilledScaffold_483_101492:L1:LINE 185 220 296 372 365 514 480 302 308 290 308 251 179 336 585 496 543 351 262 382 401 297 643 352 398 460
NotFur1_GapFilledScaffold_4835_84026:L2:LINE 608 796 775 1073 1014 1171 1231 747 721 641 609 671 426 977 1656 1311 1856 914 758 919 957 642 1244 1131 1232 1570
NotFur1_GapFilledScaffold_484_157058:RTE:LINE 170 152 231 273 289 470 507 418 425 199 228 217 180 390 630 479 496 308 166 371 357 268 568 297 408 470
NotFur1_GapFilledScaffold_4840_9131:L1:LINE 335 450 411 523 627 875 925 692 683 338 333 347 210 706 985 856 1052 489 357 497 469 415 797 531 654 859
NotFur1_GapFilledScaffold_4845_33272:L1:LINE 248 309 296 329 486 1140 1263 701 514 362 289 345 203 873 1697 1196 1686 414 272 559 474 405 892 1085 1265 1486
NotFur1_GapFilledScaffold_487_115010:R2:LINE 154 177 187 189 158 183 162 110 133 115 86 128 67 153 215 198 247 117 142 160 120 104 304 115 178 182
NotFur1_GapFilledScaffold_487_158909:L1:LINE 49 52 63 75 91 93 98 42 61 88 81 62 40 96 123 145 90 102 79 137 113 82 196 75 71 130
NotFur1_GapFilledScaffold_4882_18350:L2:LINE 253 314 267 417 427 740 706 527 476 363 372 356 262 549 888 722 923 463 334 481 517 417 689 530 683 750
NotFur1_GapFilledScaffold_4888_69038:RTE:LINE 294 324 364 457 415 351 386 219 172 323 347 382 216 254 440 379 425 370 190 363 374 231 288 259 332 372
NotFur1_GapFilledScaffold_4895_35168:L1:LINE 456 607 681 747 780 680 710 535 571 545 559 652 369 546 857 738 806 808 419 802 773 472 823 455 574 780
NotFur1_GapFilledScaffold_4916_572:RTE:LINE 329 377 391 446 565 691 745 465 482 424 448 437 350 470 777 852 827 551 438 620 655 459 838 461 598 716
NotFur1_GapFilledScaffold_4920_12368:L2:LINE 189 193 236 270 348 560 572 402 268 260 244 234 166 440 716 582 691 294 204 306 344 225 488 479 484 595
NotFur1_GapFilledScaffold_495_171806:RTE:LINE 532 597 682 794 709 613 633 453 462 313 317 340 296 547 782 667 776 489 543 454 494 330 883 494 649 746
NotFur1_GapFilledScaffold_4952_15755:R2:LINE 264 300 401 450 536 800 777 500 443 454 390 418 260 573 984 820 1128 471 290 561 581 405 671 687 751 822
NotFur1_GapFilledScaffold_4957_28070:RTE:LINE 267 301 369 618 537 1025 1123 782 1132 353 403 380 305 723 1145 895 1047 645 336 503 570 456 1042 720 831 1061
NotFur1_GapFilledScaffold_498_308813:RTE:LINE 336 338 454 455 501 556 543 373 400 600 421 466 370 393 675 617 644 650 373 601 511 517 561 447 518 628
NotFur1_GapFilledScaffold_4986_37664:RTE:LINE 485 474 545 707 843 654 690 416 388 600 528 512 378 490 832 684 874 670 386 875 846 522 600 480 595 781
NotFur1_GapFilledScaffold_5_112199:CR1:LINE 164 179 217 323 313 700 673 460 456 292 338 296 206 540 972 719 871 381 246 455 404 298 620 534 625 749
NotFur1_GapFilledScaffold_5014_44936:RTE:LINE 442 514 521 679 813 1078 1153 813 831 502 601 543 443 852 1385 1164 1367 732 534 907 839 636 1244 834 947 1251
NotFur1_GapFilledScaffold_5041_35717:RTE:LINE 165 157 199 242 198 366 354 223 233 162 160 140 103 275 522 326 387 190 130 226 202 160 323 277 275 372
NotFur1_GapFilledScaffold_5068_37889:RTE:LINE 448 509 527 713 816 992 1075 666 700 732 697 676 423 921 1406 1272 1370 900 526 1012 1033 717 1319 894 933 1242
NotFur1_GapFilledScaffold_5099_40775:L2:LINE 127 144 182 184 200 232 202 193 158 149 161 148 114 194 272 284 257 194 201 253 184 192 369 186 224 285
NotFur1_GapFilledScaffold_51_29624:L2:LINE 85 119 187 104 165 181 239 151 101 173 108 117 77 154 292 230 267 164 68 169 207 132 155 179 223 232
NotFur1_GapFilledScaffold_513_20762:RTE:LINE 391 455 497 635 744 663 647 452 404 707 692 642 479 547 879 716 822 807 484 932 863 548 692 524 609 777
NotFur1_GapFilledScaffold_513_215903:RTE:LINE 1586 2105 2119 2066 3275 1070 1066 678 619 3465 3868 2677 2329 904 1509 1207 1365 3939 567 3089 4034 1002 1021 832 1136 1286
NotFur1_GapFilledScaffold_5139_32243:L1:LINE 99 123 139 165 166 403 384 273 287 217 181 205 153 268 489 373 445 258 178 244 185 213 339 262 329 390
NotFur1_GapFilledScaffold_5151_53312:RTE:LINE 84 91 119 211 184 293 439 219 201 162 148 131 126 307 438 339 487 178 128 190 181 140 314 297 320 333
NotFur1_GapFilledScaffold_516_101555:RTE:LINE 5621 6731 7378 8538 8883 6995 6717 4797 4964 4978 5638 5628 3978 5139 8197 7633 7927 8134 5033 8461 8243 5415 10393 5118 6169 7928
NotFur1_GapFilledScaffold_5179_29930:L1:LINE 230 263 392 409 454 761 851 615 541 335 334 313 310 652 909 731 1012 440 232 633 623 349 673 568 635 910
NotFur1_GapFilledScaffold_5190_22433:RTE:LINE 769 878 925 1259 1070 1091 1222 843 892 697 799 798 502 668 1232 1095 1213 1050 715 1176 1100 757 1167 736 932 1082
NotFur1_GapFilledScaffold_5192_19478:L2:LINE 224 344 350 445 351 456 506 352 395 257 259 273 172 432 538 501 595 320 244 409 383 281 495 370 418 510
NotFur1_GapFilledScaffold_5193_43031:RTE:LINE 234 266 245 406 397 631 703 493 410 350 311 302 271 540 924 727 803 476 343 571 588 358 675 571 649 809
NotFur1_GapFilledScaffold_5198_1691:RTE:LINE 672 792 799 955 935 1352 1266 1050 1390 592 596 633 481 943 1366 1152 1260 771 765 903 955 665 1234 729 825 1013
NotFur1_GapFilledScaffold_521_173636:RTE:LINE 582 754 799 926 1029 964 1082 732 552 699 722 726 453 806 1318 1104 1275 913 484 1048 981 573 1007 726 907 1137
NotFur1_GapFilledScaffold_5214_48296:I:LINE 19 14 17 18 47 130 150 75 78 58 45 29 32 126 160 141 243 41 39 31 43 33 100 118 108 151
NotFur1_GapFilledScaffold_5217_41525:L2:LINE 143 163 187 246 254 755 711 463 820 309 281 206 227 419 733 621 684 287 204 296 275 288 543 351 470 555
NotFur1_GapFilledScaffold_5218_11693:L2:LINE 409 465 575 605 636 1260 1250 921 803 463 480 491 366 758 1312 1184 1483 666 499 658 620 539 1097 801 996 1376
NotFur1_GapFilledScaffold_5222_4934:L2:LINE 489 569 590 672 708 934 954 625 670 446 505 452 396 813 1215 1218 1224 682 496 986 969 570 1071 743 879 1120
NotFur1_GapFilledScaffold_5226_6392:RTE:LINE 351 454 510 592 722 1203 1136 866 792 555 594 582 367 851 1416 1167 1447 757 341 732 607 462 1049 833 1083 1310
NotFur1_GapFilledScaffold_5227_2396:Rex:LINE 1050 1072 1569 1891 1419 1579 1609 1302 2095 841 847 938 573 938 1762 1751 1640 1116 1008 1084 1057 1003 2762 1067 1203 1573
NotFur1_GapFilledScaffold_523_5708:RTE:LINE 334 388 421 504 460 385 374 231 301 331 285 361 222 313 534 455 432 479 386 511 463 406 560 304 318 430
NotFur1_GapFilledScaffold_524_134309:Rex:LINE 251 258 260 337 347 980 990 689 870 250 238 278 213 633 923 870 969 313 201 431 375 310 860 589 662 899
NotFur1_GapFilledScaffold_5244_47693:RTE:LINE 543 621 724 870 870 663 737 590 556 552 480 568 400 528 800 746 836 756 537 834 846 605 723 452 655 841
NotFur1_GapFilledScaffold_5245_9965:L1:LINE 335 456 419 512 577 633 616 368 476 519 621 511 425 420 677 616 709 613 536 658 598 628 606 436 491 648
NotFur1_GapFilledScaffold_5250_82460:Rex:LINE 516 503 703 818 771 1149 1113 700 717 609 675 589 412 756 1236 1157 1173 771 518 748 827 738 1497 816 925 1135
NotFur1_GapFilledScaffold_5271_2318:L2:LINE 452 507 703 632 611 519 485 322 429 343 415 413 300 430 600 515 637 584 373 541 468 292 452 419 406 549
NotFur1_GapFilledScaffold_5287_57161:L2:LINE 348 347 496 601 623 966 986 631 637 615 550 550 415 686 1207 995 1095 680 402 754 718 528 826 693 912 1141
NotFur1_GapFilledScaffold_5294_191:Rex:LINE 822 1050 1141 1342 1487 5987 6378 4673 5732 1173 1292 1093 843 4376 6301 5296 5962 1527 832 1581 1353 1036 4360 3397 3917 5061
NotFur1_GapFilledScaffold_5330_38624:I:LINE 485 513 697 537 706 427 442 298 323 342 361 401 278 288 478 388 430 430 408 531 517 332 496 248 377 450
NotFur1_GapFilledScaffold_5333_28535:Rex:LINE 817 926 1199 1225 1355 1863 1871 1194 1484 1014 1164 1147 768 1133 1879 1588 1738 1238 914 1378 1239 1171 2000 1087 1384 1683
NotFur1_GapFilledScaffold_5336_23288:RTE:LINE 330 532 525 636 677 863 802 505 477 584 517 560 381 639 1056 878 968 660 445 811 853 596 984 569 774 1038
NotFur1_GapFilledScaffold_5353_54530:L2:LINE 271 261 272 412 408 387 340 245 214 243 285 248 252 271 402 414 434 390 317 367 355 406 757 240 306 389
NotFur1_GapFilledScaffold_5363_13166:R2:LINE 437 452 840 909 765 1327 1312 964 1135 743 849 724 516 1027 1471 1269 1460 640 478 701 965 516 1160 921 1013 1208
NotFur1_GapFilledScaffold_541_107834:R2:LINE 420 694 1065 1225 1031 597 668 555 573 438 472 522 360 464 719 602 647 946 681 1021 1010 620 765 384 464 614
NotFur1_GapFilledScaffold_5429_24608:RTE:LINE 1015 1288 1306 1471 1754 1299 1326 834 888 1001 1097 1056 703 1040 1551 1429 1670 1532 1169 1785 1440 1068 1432 843 1050 1307
NotFur1_GapFilledScaffold_5446_39464:RTE:LINE 328 345 420 382 472 672 671 503 438 398 411 359 344 547 768 761 789 553 361 566 559 414 805 483 605 698
NotFur1_GapFilledScaffold_546_181559:L2:LINE 4178 4521 5249 4810 3277 1030 1004 693 927 1247 1061 2083 937 755 1128 1117 1196 2361 3077 2895 2359 1321 1178 599 805 992
NotFur1_GapFilledScaffold_546_90557:L2:LINE 265 240 266 450 468 499 565 393 365 403 370 342 237 389 615 549 677 384 255 435 482 368 653 372 506 563
NotFur1_GapFilledScaffold_5469_39965:RTE:LINE 2316 2790 2834 3883 3429 2200 2238 1470 1500 1958 2110 2350 1764 1789 2667 2534 2685 3156 1911 3355 3363 2086 3238 1689 1975 2586
NotFur1_GapFilledScaffold_5471_23597:L2:LINE 226 301 446 448 550 548 596 436 515 419 410 335 326 364 664 652 689 580 392 687 584 522 633 373 430 588
NotFur1_GapFilledScaffold_549_90356:L2:LINE 199 272 352 335 386 475 510 351 352 293 314 356 203 376 590 504 572 419 278 486 411 348 475 320 410 499
NotFur1_GapFilledScaffold_5528_81320:L1:LINE 238 213 326 527 312 91 127 128 216 164 188 199 140 63 123 72 121 203 270 264 177 266 97 94 104 119
NotFur1_GapFilledScaffold_5531_50216:L2:LINE 100 123 114 195 214 271 285 170 207 208 188 153 133 182 287 227 323 272 150 224 254 190 220 162 205 230
NotFur1_GapFilledScaffold_5560_1295:RTE:LINE 383 416 545 584 560 548 597 438 541 362 377 531 388 410 603 530 596 490 452 484 513 438 533 358 501 619
NotFur1_GapFilledScaffold_5574_41003:RTE:LINE 129 133 154 199 226 245 256 155 206 139 177 187 108 196 308 276 308 177 123 176 182 132 212 198 262 247
NotFur1_GapFilledScaffold_559_158129:RTE:LINE 233 178 221 374 350 477 442 340 257 281 282 320 236 422 558 543 549 434 159 419 466 286 488 356 410 529
NotFur1_GapFilledScaffold_5610_41045:Rex:LINE 831 916 1076 1541 1692 3643 3630 2625 2625 1404 1110 1112 837 2807 3761 3220 3764 1400 803 1591 1732 954 2375 2071 2565 3282
NotFur1_GapFilledScaffold_562_39521:L2:LINE 1021 1100 1222 1457 1168 1192 1166 994 1905 606 623 694 453 656 852 887 1062 727 1072 1048 748 813 1427 558 626 996
NotFur1_GapFilledScaffold_5623_54113:RTE:LINE 252 306 324 405 376 455 507 351 339 315 300 335 226 393 566 500 518 373 239 468 398 380 415 358 421 484
NotFur1_GapFilledScaffold_5628_40637:L2:LINE 347 392 576 697 564 686 717 487 444 444 484 417 377 524 781 687 794 670 416 673 631 516 674 529 629 764
NotFur1_GapFilledScaffold_5630_21041:Rex:LINE 1158 1211 1592 1320 1508 901 924 622 590 871 762 851 526 678 1116 846 1044 1068 580 1144 1227 716 884 585 679 916
NotFur1_GapFilledScaffold_565_23:R2:LINE 420 581 552 615 655 723 770 544 571 358 409 447 281 545 873 736 861 483 357 577 582 314 665 496 641 761
NotFur1_GapFilledScaffold_5650_30182:L1:LINE 215 276 356 416 472 821 848 553 481 341 324 325 249 510 968 807 890 394 304 412 425 348 627 545 686 892
NotFur1_GapFilledScaffold_566_284771:RTE:LINE 914 1131 1262 1273 1090 506 512 448 597 443 624 906 422 386 552 525 614 598 849 555 566 479 667 336 402 446
NotFur1_GapFilledScaffold_5660_12824:L1:LINE 113 123 156 145 143 80 98 35 52 156 155 223 123 70 92 83 88 166 200 240 173 211 73 41 60 78
NotFur1_GapFilledScaffold_5667_16112:I:LINE 109 78 106 187 211 264 243 236 183 150 143 149 124 203 391 310 449 162 127 190 216 134 285 220 300 339
NotFur1_GapFilledScaffold_5676_61475:L2:LINE 1034 1202 1512 1548 1729 1995 2035 1276 1225 1158 1272 1053 825 1665 2559 2208 2577 1445 1128 1776 1743 1189 2048 1555 1793 2314
NotFur1_GapFilledScaffold_5697_34676:RTE:LINE 434 503 667 687 703 904 944 682 951 630 701 612 536 585 903 831 946 637 689 778 784 664 1109 510 634 813
NotFur1_GapFilledScaffold_5700_9437:RTE:LINE 680 475 565 601 535 165 192 148 157 366 347 406 459 167 246 228 231 622 450 1259 1045 741 237 118 148 212
NotFur1_GapFilledScaffold_5702_75980:RTE:LINE 273 347 342 397 362 1022 1057 731 868 344 332 319 237 759 1012 843 1118 446 293 394 409 320 738 655 789 873
NotFur1_GapFilledScaffold_571_30353:RTE:LINE 447 648 647 826 1051 806 799 508 485 843 893 749 568 599 976 946 1059 1090 714 1301 1189 806 1320 622 759 930
NotFur1_GapFilledScaffold_5713_73043:L1:LINE 246 261 334 430 471 959 1002 627 556 378 325 360 240 780 1504 1168 1440 438 248 502 476 317 861 796 986 1182
NotFur1_GapFilledScaffold_5749_28211:RTE:LINE 752 931 1152 1267 1194 1945 2039 1540 1529 779 795 808 566 1285 2114 1697 1882 1235 831 1264 1159 975 1757 1182 1493 1852
NotFur1_GapFilledScaffold_5752_40451:L2:LINE 335 347 452 532 586 751 811 520 501 586 540 434 361 543 853 735 861 627 425 742 787 543 836 491 618 793
NotFur1_GapFilledScaffold_5757_58112:RTE:LINE 401 423 527 692 668 719 854 544 490 536 555 484 378 654 1054 894 968 646 479 749 712 561 831 595 676 823
NotFur1_GapFilledScaffold_576_143981:RTE:LINE 65 42 49 90 57 21 36 12 14 58 62 93 56 36 40 33 42 66 50 77 108 75 28 47 22 32
NotFur1_GapFilledScaffold_5783_25256:RTE:LINE 166 245 316 345 304 619 744 441 416 291 284 326 182 500 885 649 773 388 251 391 459 295 675 432 593 726
NotFur1_GapFilledScaffold_580_294341:L2:LINE 66 62 75 100 108 322 282 207 190 98 86 75 88 218 305 301 360 130 76 169 150 117 284 257 272 314
NotFur1_GapFilledScaffold_5800_7187:L2:LINE 44 26 44 36 47 97 86 90 66 58 31 34 25 79 126 108 131 94 32 68 69 30 71 89 96 103
NotFur1_GapFilledScaffold_5804_11339:L2:LINE 167 109 124 175 212 545 561 332 335 225 192 213 168 416 643 515 609 309 230 399 377 271 634 367 586 711
NotFur1_GapFilledScaffold_581_98276:RTE:LINE 505 624 690 758 790 497 490 327 378 336 431 429 300 389 607 552 496 594 392 656 626 453 684 338 416 503
NotFur1_GapFilledScaffold_5837_8696:RTE:LINE 342 358 390 508 542 1023 970 634 657 462 416 476 342 739 1140 1020 1129 555 432 617 637 555 943 657 773 1113
NotFur1_GapFilledScaffold_5854_16454:RTE:LINE 640 609 733 901 821 779 589 538 582 599 672 609 430 478 799 668 746 765 705 834 709 654 956 442 554 644
NotFur1_GapFilledScaffold_5861_47405:L2:LINE 68 90 99 77 121 112 72 65 58 83 75 117 68 77 124 111 140 138 63 122 119 96 180 84 57 99
NotFur1_GapFilledScaffold_5868_36974:RTE:LINE 1150 1396 1478 1770 2070 1895 1941 1303 1400 1495 1523 1475 1075 1423 2273 1942 2230 2118 1262 2427 2250 1380 2046 1320 1750 2132
NotFur1_GapFilledScaffold_587_110384:RTE:LINE 65 114 89 106 144 187 171 128 96 76 87 90 66 129 192 199 194 120 63 125 152 61 124 100 114 181
NotFur1_GapFilledScaffold_587_147107:L2:LINE 492 487 586 593 732 852 724 493 481 645 625 631 390 544 841 797 769 664 410 741 793 638 829 588 636 744
NotFur1_GapFilledScaffold_5886_46127:L2:LINE 20 32 31 23 47 134 127 88 73 36 44 35 46 121 122 110 168 72 55 60 53 48 82 84 136 136
NotFur1_GapFilledScaffold_5928_21281:L2:LINE 1679 1727 1975 2221 2404 2877 2989 1851 2122 1724 1874 1921 1237 1867 3011 2579 3033 2751 1787 2951 2754 1919 3158 1792 2256 2777
NotFur1_GapFilledScaffold_5949_28304:L1:LINE 2959 3157 3863 4004 4061 3371 3607 2484 2537 3035 3264 3517 2440 2435 4009 3930 3960 3848 3321 4226 3578 3287 4535 2601 2958 3832
NotFur1_GapFilledScaffold_596_17537:L2:LINE 2601 3150 3364 3650 2878 1823 1924 1256 1088 2110 2157 2338 1624 1545 2323 1937 2336 2456 3053 2941 2329 1909 1488 1489 1616 2187
NotFur1_GapFilledScaffold_5985_42905:L1:LINE 637 799 843 966 909 1371 1460 1042 1059 629 678 719 463 1096 1826 1427 1799 811 600 789 748 619 1207 1102 1126 1583
NotFur1_GapFilledScaffold_5995_6860:I:LINE 235 205 274 360 282 2832 2567 1962 2409 244 223 185 124 1510 2415 1957 2375 297 108 252 228 182 2180 1355 1708 2220
NotFur1_GapFilledScaffold_5999_24062:RTE:LINE 532 681 871 930 871 668 648 545 529 561 637 601 446 558 848 768 847 860 726 1063 931 689 969 456 662 800
NotFur1_GapFilledScaffold_6_22946:L2:LINE 105 116 171 206 169 208 186 179 157 154 140 170 116 179 279 283 333 219 116 202 222 146 194 176 200 259
NotFur1_GapFilledScaffold_601_37850:RTE:LINE 438 419 541 582 424 392 434 300 297 352 369 415 287 309 466 473 526 365 510 506 518 393 430 314 338 469
NotFur1_GapFilledScaffold_6027_18122:RTE:LINE 94 126 104 188 143 250 209 153 193 100 134 126 94 174 275 275 266 204 151 164 181 154 296 156 227 271
NotFur1_GapFilledScaffold_6047_41252:RTE:LINE 652 578 756 594 755 837 792 555 593 406 380 381 300 617 996 853 1052 712 587 692 507 387 642 620 753 876
NotFur1_GapFilledScaffold_6074_49337:RTE:LINE 533 585 626 699 549 578 655 498 549 458 540 507 394 500 760 645 690 709 580 855 648 509 574 373 507 586
NotFur1_GapFilledScaffold_6079_75683:CR1:LINE 616 914 1047 990 998 782 765 625 659 637 844 859 612 525 968 768 916 946 731 946 880 672 1094 570 621 845
NotFur1_GapFilledScaffold_61_87455:L2:LINE 568 596 867 989 975 1077 1209 851 649 611 640 591 471 766 1342 1073 1390 822 517 922 958 616 1144 893 1140 1274
NotFur1_GapFilledScaffold_610_85553:L2:LINE 428 621 690 886 599 316 309 198 217 334 405 395 266 280 375 405 338 657 505 634 615 376 438 226 248 331
NotFur1_GapFilledScaffold_6125_54716:Rex:LINE 2533 2400 3041 4050 3852 3028 2933 2019 1992 4702 4926 4546 4254 2018 3666 3022 3571 4035 4287 5880 4694 5663 2657 2357 2735 3545
NotFur1_GapFilledScaffold_6128_13040:I:LINE 35 45 75 70 112 278 354 209 257 132 126 128 86 243 346 286 371 113 78 146 124 110 212 241 243 356
NotFur1_GapFilledScaffold_6155_32132:RTE:LINE 45 56 63 74 119 418 436 324 345 147 124 100 114 338 483 489 504 193 62 297 234 148 281 332 409 505
NotFur1_GapFilledScaffold_617_73106:RTE:LINE 591 400 656 595 621 397 379 298 235 550 581 564 401 320 461 469 504 449 392 567 511 432 403 308 363 424
NotFur1_GapFilledScaffold_6174_43211:L2:LINE 173 159 210 290 317 627 746 530 484 318 296 237 218 459 833 734 831 348 211 409 367 366 632 493 634 780
NotFur1_GapFilledScaffold_6176_29345:L2:LINE 535 576 781 895 1005 1666 1662 1173 1312 830 706 622 514 1271 1970 1818 2063 1062 662 1192 1228 780 1674 1160 1489 1652
NotFur1_GapFilledScaffold_6182_14672:RTE:LINE 2325 3023 3505 3633 3735 3032 3166 2223 2497 2163 2579 2910 1678 2009 3248 2894 3156 3274 2240 3321 3073 2196 3375 1900 2426 2877
NotFur1_GapFilledScaffold_6193_19337:L2:LINE 183 243 256 397 378 474 498 293 279 235 272 282 191 304 566 492 526 342 276 442 426 327 498 283 415 483
NotFur1_GapFilledScaffold_6205_23687:L2:LINE 1936 2393 2193 2706 2497 931 1040 749 706 1085 983 1192 1102 632 1193 989 1155 2473 1918 3034 3013 2280 801 604 738 952
NotFur1_GapFilledScaffold_6216_24959:RTE:LINE 178 219 310 364 376 665 622 470 360 320 270 214 248 462 865 718 772 328 224 457 452 270 721 523 647 797
NotFur1_GapFilledScaffold_6238_19499:Rex:LINE 846 1071 1193 1592 1949 2709 2866 1890 1811 1724 1716 1625 1207 2293 3631 3119 3686 1892 1146 2339 2217 1576 2495 2209 2518 3470
NotFur1_GapFilledScaffold_6253_1928:L2:LINE 259 364 386 463 487 956 1039 671 735 424 449 413 332 853 1115 1016 1157 577 364 776 696 453 1294 637 809 1126
NotFur1_GapFilledScaffold_6257_13526:RTE:LINE 133 131 127 122 130 185 199 127 95 84 107 114 59 110 202 177 207 116 89 168 133 121 151 121 129 207
NotFur1_GapFilledScaffold_6268_10304:L2:LINE 308 374 380 513 471 572 606 389 340 484 393 459 309 473 736 609 738 513 330 727 926 353 404 415 604 703
NotFur1_GapFilledScaffold_6277_48242:RTE:LINE 137 134 209 199 241 362 446 262 219 233 188 134 143 294 450 459 547 220 144 257 256 215 328 300 347 485
NotFur1_GapFilledScaffold_6279_35030:Rex:LINE 294 354 443 433 465 958 997 708 692 394 383 424 253 707 981 850 936 466 344 534 570 366 767 600 679 775
NotFur1_GapFilledScaffold_6307_15650:RTE:LINE 346 439 482 586 608 874 919 599 645 552 574 509 384 638 917 820 908 636 485 638 629 499 794 692 782 954
NotFur1_GapFilledScaffold_6307_23978:L2:LINE 171 158 214 282 323 452 445 279 308 298 284 215 180 322 618 477 541 315 263 388 342 278 446 397 436 529
NotFur1_GapFilledScaffold_6309_8144:RTE:LINE 121 160 180 231 232 408 377 243 245 265 230 258 190 325 496 449 470 264 194 325 379 260 438 326 380 439
NotFur1_GapFilledScaffold_6334_6998:RTE:LINE 337 392 419 518 508 874 915 579 531 647 554 563 377 735 1144 1021 1199 659 445 798 837 532 917 643 959 1154
NotFur1_GapFilledScaffold_6402_30134:L1:LINE 63 35 56 33 42 276 281 197 168 57 24 38 20 185 323 295 349 42 32 44 51 52 194 255 304 434
NotFur1_GapFilledScaffold_6413_1466:L1:LINE 200 231 295 355 382 2934 3345 2586 3098 587 565 410 337 1721 2677 2473 2856 528 371 606 484 831 3017 1619 1633 2448
NotFur1_GapFilledScaffold_6424_31721:L2:LINE 601 799 1147 1102 960 1218 1172 935 975 683 818 767 561 841 1232 1209 1224 888 759 992 824 828 1647 778 939 1192
NotFur1_GapFilledScaffold_643_176975:L2:LINE 148 316 248 310 270 192 165 130 137 183 165 170 158 155 259 215 239 306 200 408 445 264 167 116 165 168
NotFur1_GapFilledScaffold_6440_39140:L2:LINE 1120 1371 1066 1214 1525 47 62 43 36 433 386 621 263 19 44 50 59 586 60 457 512 112 40 30 27 34
NotFur1_GapFilledScaffold_6454_15344:Rex:LINE 467 591 586 717 719 1581 1565 1088 878 493 409 501 324 1241 1872 1476 1791 543 409 618 712 462 1076 1154 1341 1738
NotFur1_GapFilledScaffold_6474_3599:L1:LINE 1378 1105 1423 998 1652 610 652 369 386 972 1084 1135 1021 497 714 646 721 1902 2797 3516 2561 1797 581 461 537 646
NotFur1_GapFilledScaffold_6485_19931:L2:LINE 209 173 262 253 297 472 417 312 331 301 204 246 147 380 607 461 612 289 214 299 376 226 424 332 432 521
NotFur1_GapFilledScaffold_6486_28742:L2:LINE 935 1099 1355 1772 1817 1603 1588 990 1128 1282 1266 1261 788 1208 2025 1771 1872 1814 1041 2028 2056 1292 2416 1081 1401 1711
NotFur1_GapFilledScaffold_6500_26222:L2:LINE 422 559 631 715 952 2322 2266 1409 1000 1002 807 742 577 1926 3063 2700 3130 1076 597 1191 1233 805 1989 1830 2293 2863
NotFur1_GapFilledScaffold_652_147110:RTE:LINE 713 889 1013 1142 1058 898 762 522 595 550 617 664 447 669 983 850 952 917 755 936 918 726 1195 522 680 936
NotFur1_GapFilledScaffold_6531_18683:L2:LINE 53 42 80 79 104 285 301 191 191 69 60 69 37 245 354 314 335 105 71 89 99 68 208 205 204 296
NotFur1_GapFilledScaffold_6533_18218:RTE:LINE 82 130 118 83 150 246 232 189 184 118 104 100 83 183 264 345 279 119 105 114 144 131 368 150 211 266
NotFur1_GapFilledScaffold_6541_29006:Rex:LINE 301 256 454 467 524 895 879 578 647 376 342 341 238 592 953 821 972 482 342 493 577 336 842 647 724 883
NotFur1_GapFilledScaffold_6555_19448:RTE:LINE 254 283 229 358 606 1258 1171 826 556 573 470 424 336 997 1456 1240 1452 595 341 659 663 527 906 931 1112 1351
NotFur1_GapFilledScaffold_6585_4136:L2:LINE 2098 2322 3593 3243 2728 2466 2527 1916 2701 1242 1286 1441 927 1737 2708 2490 2716 1745 1726 1965 1776 1409 3926 1639 1893 2397
NotFur1_GapFilledScaffold_6606_3083:RTE:LINE 2030 3806 3620 3540 4238 1437 1635 1138 1131 2108 2939 3124 1926 1225 1961 1807 1975 3304 2179 3600 3060 1651 1413 1116 1494 1824
NotFur1_GapFilledScaffold_6617_9836:L2:LINE 878 1032 1162 1024 1287 1006 952 694 694 783 710 838 564 676 1136 1156 1160 965 906 1126 1225 816 1196 763 810 1112
NotFur1_GapFilledScaffold_6635_21407:L2:LINE 49 106 71 88 134 177 229 120 101 111 130 103 101 141 328 227 274 191 82 143 184 105 171 161 219 218
NotFur1_GapFilledScaffold_6637_6329:L1:LINE 133 227 201 381 244 296 288 207 234 155 150 238 132 174 336 297 347 219 104 184 246 124 256 203 245 312
NotFur1_GapFilledScaffold_665_35711:RTE:LINE 235 230 346 403 405 1363 1257 988 1294 194 225 234 173 831 1323 1047 1310 358 299 329 287 259 1167 786 872 1166
NotFur1_GapFilledScaffold_6664_17345:L2:LINE 1003 953 580 1279 800 742 634 536 642 482 644 635 524 448 821 745 684 801 863 1180 975 863 958 423 457 680
NotFur1_GapFilledScaffold_6674_11267:L2:LINE 403 476 667 692 716 1075 1058 744 660 560 533 538 391 805 1218 1070 1228 714 429 774 762 501 911 807 881 1158
NotFur1_GapFilledScaffold_6675_25430:L2:LINE 101 129 148 176 195 485 446 317 269 156 148 149 96 415 597 475 528 208 98 205 173 137 362 368 380 470
NotFur1_GapFilledScaffold_672_91067:RTE:LINE 126 145 214 186 183 321 439 269 282 155 126 137 106 264 392 398 387 182 155 219 230 127 305 225 294 348
NotFur1_GapFilledScaffold_6742_1370:L1:LINE 1261 1780 2045 2662 2166 2890 2920 2193 2083 1544 1609 1634 1192 1976 3489 3315 4003 2390 1546 2262 2053 1578 3059 2057 2401 3242
NotFur1_GapFilledScaffold_675_112127:L2:LINE 168 174 189 288 287 629 567 485 543 211 236 199 137 426 660 613 720 293 199 271 300 254 584 415 491 676
NotFur1_GapFilledScaffold_6769_6593:L2:LINE 424 481 635 684 520 239 248 209 274 189 328 396 180 168 247 232 256 317 433 287 249 240 228 138 185 184
NotFur1_GapFilledScaffold_677_72524:L2:LINE 606 730 1033 1180 1038 972 1023 657 802 628 706 744 623 849 1234 1067 1282 1276 807 1213 1229 790 1113 644 839 1053
NotFur1_GapFilledScaffold_6770_27179:L2:LINE 462 504 563 597 603 812 879 579 485 344 373 403 262 576 1006 809 1011 468 246 445 443 274 724 547 684 960
NotFur1_GapFilledScaffold_6774_15920:RTE:LINE 109 123 94 171 195 370 295 195 132 239 143 112 118 227 435 352 443 207 103 272 248 182 280 260 320 511
NotFur1_GapFilledScaffold_6780_43319:RTE:LINE 668 826 561 1517 1820 8018 7840 5555 4470 2957 1965 1973 1944 6967 11262 9912 13713 2819 1002 3691 3876 2380 4775 7913 9000 12272
NotFur1_GapFilledScaffold_6794_8762:L2:LINE 192 153 111 210 206 222 258 146 182 182 158 161 145 146 256 218 235 196 124 206 162 129 233 147 186 215
NotFur1_GapFilledScaffold_6847_120470:L1:LINE 88 133 159 159 141 296 280 232 303 83 70 78 53 162 222 164 212 116 144 152 84 99 213 142 160 184
NotFur1_GapFilledScaffold_6851_6047:L2:LINE 249 338 316 756 743 906 1014 603 567 707 715 606 512 731 1118 1111 1049 913 514 1173 1228 729 1030 755 896 1315
NotFur1_GapFilledScaffold_6855_45143:I:LINE 179 195 210 304 383 764 868 549 383 483 458 424 364 587 1042 805 1016 339 363 483 443 466 560 661 718 924
NotFur1_GapFilledScaffold_687_157958:Rex:LINE 93 112 143 215 154 259 268 215 171 170 172 150 110 237 358 308 350 231 128 210 254 154 229 188 249 289
NotFur1_GapFilledScaffold_6885_30929:L2:LINE 285 336 383 474 699 1142 1151 692 485 684 562 546 383 895 1565 1258 1601 579 373 769 830 474 902 876 1082 1427
NotFur1_GapFilledScaffold_6896_6989:R2:LINE 54 66 72 106 120 98 95 82 109 47 49 63 35 78 110 105 127 73 55 94 83 72 114 80 84 108
NotFur1_GapFilledScaffold_6933_33668:L1:LINE 820 873 1023 1119 1370 1828 1933 1450 1432 1048 1014 1000 684 1295 2208 1844 2216 1206 813 1488 1375 908 1865 1329 1637 1938
NotFur1_GapFilledScaffold_694_81701:L2:LINE 391 472 593 773 868 2121 2016 1358 1099 764 725 766 540 1397 2451 2147 2562 803 496 937 1071 693 1653 1512 1731 2312
NotFur1_GapFilledScaffold_695_168386:RTE:LINE 419 443 532 657 826 822 814 589 624 663 682 621 501 575 984 846 935 880 670 947 911 713 1024 576 810 926
NotFur1_GapFilledScaffold_6954_29807:L2:LINE 3119 4146 4176 3496 5481 912 932 575 665 2964 3843 3456 2574 631 1012 879 912 5533 3027 5898 5748 2181 1273 738 832 1044
NotFur1_GapFilledScaffold_696_22175:L1:LINE 70 143 138 154 137 384 391 283 327 174 148 112 97 352 494 442 525 146 84 217 208 196 775 344 341 462
NotFur1_GapFilledScaffold_6961_64814:Rex:LINE 217 226 412 383 354 888 835 636 730 428 360 342 267 752 1112 828 1016 437 217 466 501 347 697 631 749 881
NotFur1_GapFilledScaffold_6965_7067:RTE:LINE 185 225 262 293 259 196 193 130 121 163 184 174 157 169 265 238 287 208 270 209 154 154 166 189 203 314
NotFur1_GapFilledScaffold_698_154760:Rex:LINE 665 684 1042 1047 1176 1560 1542 954 917 940 876 854 512 1289 2005 1747 1836 1016 628 1270 1284 847 1493 1144 1423 1818
NotFur1_GapFilledScaffold_6982_27641:L2:LINE 977 1104 1623 1410 1727 1021 1015 812 1177 1268 1129 1156 751 663 1173 1034 1181 1133 1226 1246 897 1030 1067 676 948 1068
NotFur1_GapFilledScaffold_6983_98:L2:LINE 149 151 205 179 240 776 837 509 358 214 209 183 135 556 1067 682 1111 220 149 374 247 225 468 559 674 716
NotFur1_GapFilledScaffold_6998_9455:L2:LINE 810 1249 1567 1815 1911 1046 1027 859 1057 888 1356 1344 902 848 1236 1281 1146 2002 1223 1232 1326 1223 2490 756 915 1130
NotFur1_GapFilledScaffold_701_10787:RTE:LINE 2808 2897 3672 4657 5239 6747 6997 4873 4306 4498 4330 3900 3035 5706 8520 7730 8590 5991 3255 6708 7773 4237 7518 5431 6814 9315
NotFur1_GapFilledScaffold_7030_33161:Rex:LINE 650 789 862 1019 1014 1631 1912 1174 1291 812 920 800 500 1095 2095 1550 1596 910 617 903 841 785 1548 1118 1243 1553
NotFur1_GapFilledScaffold_7035_14945:L1:LINE 110 97 211 221 205 1372 1501 997 830 168 160 176 112 1045 1699 1317 1937 227 150 219 239 128 1032 1069 1317 1568
NotFur1_GapFilledScaffold_7055_32981:L1:LINE 68 42 76 110 96 413 345 201 211 114 73 101 79 229 439 392 381 93 98 128 101 68 219 251 292 372
NotFur1_GapFilledScaffold_71_325358:RTE:LINE 56 72 60 62 110 322 393 217 212 100 110 100 92 330 395 375 413 144 96 175 162 128 228 203 312 348
NotFur1_GapFilledScaffold_7135_26357:L2:LINE 391 534 511 654 740 581 529 349 416 651 601 705 522 338 633 648 580 793 375 665 830 510 1246 327 367 535
NotFur1_GapFilledScaffold_7173_3737:Rex:LINE 322 468 520 522 369 2068 1911 1543 2207 252 290 307 166 1535 1815 1371 1837 424 294 431 458 201 1202 853 901 1611
NotFur1_GapFilledScaffold_7188_54881:R2:LINE 528 984 1103 1542 1562 1796 1852 1460 1778 758 1032 885 621 1115 1973 1690 1797 1319 699 1216 1256 676 1663 1119 1384 1749
NotFur1_GapFilledScaffold_7206_45230:L2:LINE 426 353 500 508 600 1262 1417 1100 2018 542 534 464 408 939 1331 1143 1326 659 492 936 810 577 1173 770 826 1083
NotFur1_GapFilledScaffold_7213_6929:RTE:LINE 1175 2332 3112 1236 2284 1114 1269 1145 1529 600 917 1185 528 903 1125 1102 1229 1193 707 1008 877 437 815 505 525 692
NotFur1_GapFilledScaffold_722_225827:RTE:LINE 24 59 63 46 39 54 27 27 45 31 27 36 33 49 39 71 54 47 30 48 66 32 77 28 43 43
NotFur1_GapFilledScaffold_7227_14522:L2:LINE 462 591 766 777 815 636 730 474 469 587 566 596 394 534 852 790 852 710 494 798 818 592 1001 497 586 826
NotFur1_GapFilledScaffold_7230_20576:L2:LINE 47 39 54 69 66 125 135 97 71 168 161 84 133 111 157 134 170 109 76 170 146 169 107 104 146 156
NotFur1_GapFilledScaffold_7260_46550:L2:LINE 407 394 457 556 654 915 1045 667 635 467 453 443 430 791 1350 982 1208 679 387 700 656 449 753 748 840 1177
NotFur1_GapFilledScaffold_7262_36449:L2:LINE 8 16 6 14 7 18 17 7 9 11 12 6 11 10 23 9 19 12 3 16 12 1 21 16 15 16
NotFur1_GapFilledScaffold_7263_14042:L2:LINE 100 94 172 139 186 490 577 340 461 155 138 144 90 366 554 443 510 113 92 200 156 115 346 259 388 420
NotFur1_GapFilledScaffold_73_440189:R2:LINE 344 377 441 589 585 849 878 565 538 368 420 432 290 672 1109 925 1128 553 402 668 654 391 828 670 859 1086
NotFur1_GapFilledScaffold_73_446141:R2:LINE 456 540 655 833 833 1051 1154 777 762 663 683 661 452 1009 1332 1178 1289 915 590 1007 992 702 1092 793 1134 1156
NotFur1_GapFilledScaffold_7324_6053:L2:LINE 2301 3254 3492 3637 3837 2674 3004 2190 2419 2417 3192 2966 2143 1927 3144 2696 2976 3910 2198 4212 3774 2181 3087 1814 2079 2778
NotFur1_GapFilledScaffold_733_49439:RTE:LINE 471 655 526 691 834 2171 1856 1551 1349 879 1034 842 753 1939 2283 2661 2172 1281 903 1404 1508 1162 3115 1223 1755 2145
NotFur1_GapFilledScaffold_734_176669:L2:LINE 192 322 390 377 425 440 461 361 370 278 260 259 162 282 614 501 636 358 222 378 347 254 424 343 426 486
NotFur1_GapFilledScaffold_7351_27560:L2:LINE 401 445 607 644 683 451 453 337 518 423 424 470 294 291 523 495 531 567 400 599 575 400 610 288 368 446
NotFur1_GapFilledScaffold_7377_12002:RTE:LINE 594 727 586 735 968 711 750 524 592 499 492 539 314 599 732 682 797 828 606 891 822 507 708 538 600 802
NotFur1_GapFilledScaffold_7380_6575:RTE:LINE 438 639 660 671 949 473 404 266 341 517 554 526 347 308 544 480 565 776 917 1136 1116 435 468 299 414 447
NotFur1_GapFilledScaffold_7401_1865:L2:LINE 61 89 85 123 90 135 187 101 151 84 71 57 56 130 231 202 222 113 70 94 105 63 167 99 124 182
NotFur1_GapFilledScaffold_741_18446:RTE:LINE 312 326 349 338 398 432 417 288 354 290 312 328 251 238 368 422 365 368 384 349 320 315 458 214 281 356
NotFur1_GapFilledScaffold_741_213512:L1:LINE 256 372 366 414 509 3681 3636 2993 4235 380 495 374 340 2131 2722 2594 3039 458 428 707 656 653 3507 1439 2214 2657
NotFur1_GapFilledScaffold_7414_17687:RTE:LINE 24 25 38 25 32 169 180 97 90 34 29 42 28 131 192 147 173 40 17 48 51 22 102 99 141 159
NotFur1_GapFilledScaffold_742_52478:I:LINE 53 62 87 91 102 537 529 383 358 151 120 148 83 385 587 496 648 126 109 149 146 156 749 356 415 507
NotFur1_GapFilledScaffold_7430_3233:R2:LINE 712 884 964 1390 1201 934 989 673 755 933 1009 955 693 835 1239 1335 1110 1590 695 1290 1626 1226 1308 670 808 965
NotFur1_GapFilledScaffold_744_108245:RTE:LINE 239 295 248 371 375 564 554 392 316 284 268 304 188 396 697 545 624 361 283 427 444 303 525 392 506 526
NotFur1_GapFilledScaffold_746_150272:RTE:LINE 79 107 93 153 146 268 276 174 164 136 140 126 81 161 291 224 310 197 141 149 161 153 285 185 238 295
NotFur1_GapFilledScaffold_7472_31112:R2:LINE 38 21 19 29 13 68 60 51 55 20 20 28 15 62 94 92 64 21 14 15 21 15 82 41 53 76
NotFur1_GapFilledScaffold_7477_437:L2:LINE 27 23 23 38 56 295 356 256 455 39 37 21 22 273 306 224 300 38 25 67 51 25 163 148 172 223
NotFur1_GapFilledScaffold_7499_21962:L2:LINE 468 487 561 680 707 1075 1085 818 924 411 415 441 294 773 1245 926 1103 637 482 632 541 496 1752 624 730 1074
NotFur1_GapFilledScaffold_7522_65888:Rex:LINE 4882 5624 5767 4847 5163 2873 3153 2071 2231 1389 1996 2067 1207 2701 3432 2945 3170 3293 4133 1769 1272 1550 1773 1739 2020 2478
NotFur1_GapFilledScaffold_7542_21782:L1:LINE 310 293 362 457 446 837 806 495 675 408 413 439 324 546 854 796 901 427 312 570 498 408 763 547 584 659
NotFur1_GapFilledScaffold_7549_21965:L2:LINE 1177 1354 1635 1829 1935 7702 8927 6752 7773 1449 1417 1385 981 6145 8194 6644 7050 1812 1306 1989 1969 1356 6096 3928 4675 5887
NotFur1_GapFilledScaffold_7616_10739:RTE:LINE 1095 1209 1681 1404 1242 840 973 687 756 491 538 725 423 550 908 1000 917 835 741 943 791 567 1494 579 648 973
NotFur1_GapFilledScaffold_762_157922:RTE:LINE 124 116 106 124 179 316 362 241 210 214 229 135 171 242 413 416 365 349 184 396 486 241 380 258 338 392
NotFur1_GapFilledScaffold_7620_15398:RTE:LINE 488 521 558 575 839 884 866 634 758 446 407 464 346 697 1122 956 1074 718 312 707 760 445 829 629 794 930
NotFur1_GapFilledScaffold_7630_12425:L2:LINE 2123 2270 2781 2509 3149 1847 1837 1189 1423 1886 1728 1937 1154 1519 2453 2134 2389 2441 1234 2474 2284 1544 2030 1312 1645 2159
NotFur1_GapFilledScaffold_7631_7904:L2:LINE 1319 1765 1833 2168 2081 2048 1928 1406 1696 1406 1630 1644 1157 1366 2136 1990 2012 2011 1240 2150 2250 1145 2360 1243 1482 1864
NotFur1_GapFilledScaffold_767_69026:L2:LINE 784 640 829 964 951 2070 2119 1385 911 802 875 793 624 1566 2631 2179 2821 1062 623 1400 1185 1001 1943 1679 2042 2384
NotFur1_GapFilledScaffold_7701_28256:L2:LINE 119 143 184 229 215 415 445 353 345 171 150 180 104 322 463 423 446 180 155 218 209 171 431 290 310 444
NotFur1_GapFilledScaffold_7714_8741:RTE:LINE 62 43 96 121 83 109 88 77 84 68 67 62 50 50 104 118 104 77 54 108 84 84 83 45 74 98
NotFur1_GapFilledScaffold_7722_27275:RTE:LINE 333 340 587 496 530 429 482 353 333 365 463 459 270 319 520 464 570 517 401 444 471 408 438 312 373 513
NotFur1_GapFilledScaffold_774_185006:L2:LINE 225 316 349 437 421 704 705 444 408 393 298 336 246 498 830 744 880 490 232 423 445 340 695 485 553 775
NotFur1_GapFilledScaffold_777_117689:L2:LINE 725 850 1132 1326 1214 1592 1451 987 1032 939 963 1043 773 1242 1940 1731 1969 1208 819 1350 1437 1000 1806 1092 1318 1790
NotFur1_GapFilledScaffold_7775_20285:L2:LINE 161 159 154 187 361 620 556 555 758 285 203 229 140 489 707 672 683 333 159 388 348 244 616 434 550 675
NotFur1_GapFilledScaffold_7780_13325:L2:LINE 1768 2464 2557 2531 2874 9174 9903 7547 9138 4199 4432 3060 2993 6205 10184 10543 10904 4034 3233 5936 5087 4439 12110 7487 9282 10631
NotFur1_GapFilledScaffold_7788_281:L1:LINE 249 345 399 516 502 927 972 537 663 397 349 329 242 666 1114 894 961 425 370 504 481 375 763 577 803 831
NotFur1_GapFilledScaffold_783_91652:L2:LINE 279 308 451 418 457 813 921 555 643 361 309 332 208 662 1002 857 1030 402 271 559 437 356 1063 626 713 892
NotFur1_GapFilledScaffold_7837_28256:L1:LINE 259 286 341 433 363 442 533 342 442 300 350 319 279 300 492 429 500 376 379 456 343 402 594 316 339 423
NotFur1_GapFilledScaffold_7848_42161:L2:LINE 221 203 252 266 312 440 486 344 399 160 158 119 96 341 504 391 424 202 182 209 171 133 357 303 313 432
NotFur1_GapFilledScaffold_7851_25319:L2:LINE 109 159 167 231 209 253 244 209 168 191 179 184 148 215 307 304 309 263 213 293 291 202 332 196 243 257
NotFur1_GapFilledScaffold_7857_9968:L1:LINE 517 676 925 897 996 986 963 736 720 689 769 761 497 732 1287 1082 1219 979 716 1118 907 670 1105 742 929 1129
NotFur1_GapFilledScaffold_788_163334:L1:LINE 38 38 45 90 76 103 106 56 77 40 58 49 39 59 124 101 114 67 30 54 54 30 88 77 80 90
NotFur1_GapFilledScaffold_7884_34217:L2:LINE 388 415 453 587 635 1197 1094 761 676 576 611 593 453 906 1496 1201 1481 734 434 842 878 528 1260 885 1043 1400
NotFur1_GapFilledScaffold_7923_2486:L2:LINE 244 426 397 450 515 498 536 367 290 407 441 431 302 325 576 541 558 597 470 757 727 504 467 334 481 540
NotFur1_GapFilledScaffold_7969_46079:L2:LINE 168 194 161 263 284 701 737 486 538 154 163 137 111 500 844 669 825 247 223 292 306 231 591 477 544 648
NotFur1_GapFilledScaffold_8008_20825:Rex:LINE 842 1013 1104 1491 1392 2014 2019 1361 1254 1008 1101 1001 754 1450 2459 2052 2454 1413 767 1442 1564 953 1807 1418 1786 2201
NotFur1_GapFilledScaffold_802_135347:RTE:LINE 89 154 167 173 152 201 222 133 141 144 167 145 107 162 231 236 253 178 121 189 167 136 234 135 156 199
NotFur1_GapFilledScaffold_8030_20555:L2:LINE 14 29 11 43 64 113 125 88 70 51 69 38 28 73 155 139 184 40 16 62 82 56 100 89 115 138
NotFur1_GapFilledScaffold_806_43637:CR1:LINE 20 28 40 54 49 67 63 63 39 35 40 32 27 70 90 94 86 49 30 49 33 38 65 53 60 81
NotFur1_GapFilledScaffold_807_110615:RTE:LINE 46 82 104 85 117 141 174 123 98 105 93 101 66 97 184 154 154 113 64 119 141 93 108 87 140 119
NotFur1_GapFilledScaffold_8073_41516:R2:LINE 960 904 935 1267 1446 551 589 406 353 706 790 851 542 449 662 651 674 1000 672 1101 1092 710 564 459 508 697
NotFur1_GapFilledScaffold_8080_40733:L2:LINE 3592 4653 4333 5054 5561 3779 3680 2421 2246 3088 3190 3512 2423 2797 4594 4063 4663 5062 3595 5381 4950 3243 4578 2846 3350 4064
NotFur1_GapFilledScaffold_812_89762:RTE:LINE 433 684 698 863 923 605 648 394 481 578 555 685 441 511 742 662 736 812 520 859 757 568 725 457 548 657
NotFur1_GapFilledScaffold_8130_23399:RTE:LINE 231 351 387 344 457 712 744 486 386 465 525 444 315 517 860 815 868 432 250 495 580 374 625 584 712 834
NotFur1_GapFilledScaffold_8136_26483:L2:LINE 264 161 56 360 163 328 293 194 182 89 205 257 308 279 398 390 377 301 311 611 614 489 302 303 210 413
NotFur1_GapFilledScaffold_8174_25997:RTE:LINE 406 365 438 433 411 319 291 287 364 231 229 224 152 208 294 308 336 322 429 424 358 264 358 218 241 297
NotFur1_GapFilledScaffold_8217_24782:L2:LINE 123 84 113 118 117 271 305 170 191 139 133 126 87 189 285 314 326 194 122 183 247 123 193 195 194 287
NotFur1_GapFilledScaffold_8222_7094:L1:LINE 291 386 475 476 515 674 746 476 442 366 450 406 310 493 876 734 873 561 445 727 667 406 575 498 608 746
NotFur1_GapFilledScaffold_826_15206:L2:LINE 456 552 793 648 633 449 451 287 315 365 317 369 272 299 532 475 519 476 244 465 489 333 799 304 355 413
NotFur1_GapFilledScaffold_8269_23126:RTE:LINE 58 136 120 167 160 1122 1247 1027 1292 102 106 94 55 1002 1129 980 1013 158 112 152 149 98 979 565 533 837
NotFur1_GapFilledScaffold_828_35930:L2:LINE 121 161 147 212 195 496 508 258 306 195 214 147 149 273 483 386 439 211 168 229 218 199 398 297 311 427
NotFur1_GapFilledScaffold_8334_18554:L1:LINE 183 210 345 477 444 739 757 525 516 370 378 312 176 596 996 953 1072 376 220 435 522 314 676 601 707 882
NotFur1_GapFilledScaffold_8336_2717:L1:LINE 141 167 234 188 201 274 267 156 172 157 154 184 90 166 380 249 358 199 131 189 240 137 223 175 166 232
NotFur1_GapFilledScaffold_8337_4190:RTE:LINE 267 295 366 368 328 1925 2320 1739 3399 287 253 278 149 1681 1704 2213 1428 482 469 501 513 423 2151 804 774 967
NotFur1_GapFilledScaffold_8395_5639:L2:LINE 169 166 168 237 178 312 356 189 235 165 171 157 127 207 375 341 397 213 156 199 235 159 278 223 257 313
NotFur1_GapFilledScaffold_84_434147:RTE:LINE 239 348 423 523 461 465 418 290 204 299 265 286 224 350 619 436 674 295 301 450 389 319 423 359 441 551
NotFur1_GapFilledScaffold_841_106265:L1:LINE 376 364 394 498 417 444 473 386 289 201 237 259 145 343 586 474 608 303 247 365 336 245 426 393 364 477
NotFur1_GapFilledScaffold_8464_82079:RTE:LINE 294 306 412 412 438 1311 1207 977 1255 282 340 368 210 898 1611 1239 1612 423 322 485 464 426 1164 922 1247 1513
NotFur1_GapFilledScaffold_8487_7391:L2:LINE 1128 1216 1335 2053 1358 1252 1319 1003 1359 1181 1159 981 942 778 1220 983 1117 999 1175 1308 1032 1162 946 687 774 1117
NotFur1_GapFilledScaffold_8532_9488:L1:LINE 21 3 13 25 29 351 340 202 266 28 30 14 38 196 362 247 326 29 24 23 59 29 175 196 205 268
NotFur1_GapFilledScaffold_8535_10931:RTE:LINE 1118 1319 1591 1840 1693 2457 2520 1674 1437 1448 1728 1915 1194 2057 3021 2751 3369 1852 1243 1989 1997 1580 2701 1896 2225 2980
NotFur1_GapFilledScaffold_8556_13355:L2:LINE 338 332 352 514 465 1591 1809 1343 1365 389 422 415 332 1146 1826 1518 1631 511 380 665 676 534 1243 1000 1146 1443
NotFur1_GapFilledScaffold_8561_18971:L1:LINE 16 20 27 9 10 88 82 38 21 23 21 31 13 89 129 97 81 31 24 40 32 21 38 90 72 86
NotFur1_GapFilledScaffold_858_62147:L2:LINE 671 964 1016 1163 1291 1336 1334 880 741 951 1003 896 703 954 1500 1450 1564 1293 752 1409 1212 824 1327 921 1150 1452
NotFur1_GapFilledScaffold_8588_5729:RTE:LINE 1185 1647 1819 1725 1855 1607 1802 1189 1309 1625 1572 1387 1088 1187 1996 1572 1806 2010 1475 2417 2286 1316 1676 1069 1281 1588
NotFur1_GapFilledScaffold_862_110036:L1:LINE 23 33 70 68 61 132 181 98 86 34 71 55 68 93 182 147 142 75 57 56 68 56 76 122 90 128
NotFur1_GapFilledScaffold_862_145028:RTE:LINE 79 52 54 108 122 230 243 155 119 179 167 144 124 203 317 265 349 201 69 219 169 94 178 205 227 315
NotFur1_GapFilledScaffold_863_119183:RTE:LINE 125 135 169 211 248 322 268 244 232 213 209 148 116 258 376 316 409 300 177 281 316 228 318 258 256 353
NotFur1_GapFilledScaffold_8661_8243:L2:LINE 250 292 313 304 313 361 434 291 322 220 240 227 188 342 455 399 478 280 221 293 279 217 364 297 325 363
NotFur1_GapFilledScaffold_868_86801:RTE:LINE 68 59 77 89 81 172 165 95 94 60 48 67 25 124 213 178 204 86 41 104 65 69 96 137 181 204
NotFur1_GapFilledScaffold_871_40310:RTE:LINE 388 473 435 676 549 583 652 415 486 425 385 824 238 492 771 690 695 580 546 610 586 497 1176 393 489 617
NotFur1_GapFilledScaffold_875_163988:L2:LINE 59 73 53 133 97 116 103 78 67 131 93 103 69 81 140 142 121 136 78 197 162 108 111 69 120 133
NotFur1_GapFilledScaffold_8771_5681:L1:LINE 430 502 442 525 606 932 964 628 856 393 346 415 280 677 1055 837 1100 559 357 566 511 452 743 649 631 779
NotFur1_GapFilledScaffold_8785_21515:L2:LINE 1579 3068 4173 2527 4518 1079 1088 670 569 1748 2034 2051 1315 902 1182 1216 1494 2166 2915 2687 2881 1315 934 782 927 1264
NotFur1_GapFilledScaffold_881_162041:RTE:LINE 429 506 503 704 631 1347 1493 964 940 571 614 520 350 945 1608 1485 1758 666 388 786 786 640 1602 1110 1045 1665
NotFur1_GapFilledScaffold_882_80156:R2:LINE 7737 10149 10020 6792 10624 6517 7266 6580 9769 5412 5876 5121 3565 5009 6027 5315 5795 6862 1324 5423 6807 2071 5048 3123 3711 4815
NotFur1_GapFilledScaffold_8824_8792:RTE:LINE 470 536 661 687 703 949 1015 680 579 458 459 451 338 876 1136 1149 1313 644 404 650 612 418 918 819 978 1333
NotFur1_GapFilledScaffold_8836_19415:L1:LINE 268 248 351 395 411 724 715 500 514 289 280 304 181 506 814 694 849 370 296 417 404 333 650 459 488 649
NotFur1_GapFilledScaffold_8846_1007:RTE:LINE 72 66 80 115 123 211 290 133 223 104 75 90 64 118 225 205 255 98 77 133 82 104 200 139 169 247
NotFur1_GapFilledScaffold_8874_10958:RTE:LINE 671 693 788 984 1003 1178 1236 738 665 811 822 715 586 979 1479 1294 1416 1092 692 1290 1316 838 1379 869 1085 1279
NotFur1_GapFilledScaffold_8929_10043:RTE:LINE 123 130 139 132 181 373 399 266 184 174 135 132 119 324 518 371 486 168 136 200 179 188 255 290 398 421
NotFur1_GapFilledScaffold_8952_5114:L1:LINE 461 522 623 809 940 1381 1317 971 942 622 650 637 477 946 1564 1294 1315 919 786 930 864 662 1250 893 941 1172
NotFur1_GapFilledScaffold_897_103271:L2:LINE 486 543 599 772 715 1075 1093 775 857 583 640 552 463 840 1382 1189 1249 810 476 812 810 567 1199 745 906 1151
NotFur1_GapFilledScaffold_8989_21239:L2:LINE 194 153 170 208 209 302 331 161 188 170 160 170 124 240 436 288 422 152 80 167 204 123 240 227 260 302
NotFur1_GapFilledScaffold_8997_1178:L2:LINE 460 415 461 598 371 524 576 402 499 520 483 491 431 336 583 538 527 719 692 707 799 805 503 334 341 482
NotFur1_GapFilledScaffold_90_38945:RTE:LINE 3742 4644 5417 5689 5556 5810 6384 4425 4233 3779 4734 4661 2818 4050 6513 5914 6531 4910 3299 4659 4286 3926 5486 4180 4976 5971
NotFur1_GapFilledScaffold_9035_13448:L1:LINE 24407 28057 35760 37642 38659 58324 60393 43654 39223 49827 50516 45453 38256 42325 72449 66467 78625 43097 39162 53290 43553 49641 51847 47549 56195 70381
NotFur1_GapFilledScaffold_9043_7067:L2:LINE 219 220 258 334 371 404 349 315 353 191 202 264 176 293 414 375 423 277 265 340 309 217 386 223 256 394
NotFur1_GapFilledScaffold_9048_239:I:LINE 177 181 184 245 160 572 588 435 524 192 193 209 148 525 665 561 714 206 150 237 229 167 401 349 453 462
NotFur1_GapFilledScaffold_9066_16127:L2:LINE 366 426 478 610 832 708 726 537 434 561 548 544 423 628 953 1000 926 747 532 851 850 549 1014 608 678 788
NotFur1_GapFilledScaffold_9096_9500:L2:LINE 974 992 1473 1183 1168 603 606 429 380 479 509 643 352 476 789 705 728 731 413 820 711 414 782 436 504 698
NotFur1_GapFilledScaffold_9111_31391:L1:LINE 1600 1416 1806 1742 1905 1183 1264 935 1324 696 754 992 602 928 1277 1283 1126 1267 1245 1294 1218 1020 2593 720 859 1077
NotFur1_GapFilledScaffold_912_87344:L2:LINE 550 664 765 932 833 1572 1438 930 756 757 802 656 573 1165 1817 1582 1922 936 615 1170 1146 831 1606 1164 1365 1669
NotFur1_GapFilledScaffold_9175_8060:L2:LINE 352 404 562 544 531 1016 877 567 837 352 387 380 256 572 1122 880 993 547 377 595 537 385 978 606 558 847
NotFur1_GapFilledScaffold_9204_7325:L2:LINE 692 707 882 1031 1299 1492 1553 1083 1001 951 823 837 631 1108 1780 1591 1849 1270 819 1455 1519 846 1614 1098 1373 1727
NotFur1_GapFilledScaffold_9231_11402:L1:LINE 249 257 320 362 377 719 746 513 581 312 311 297 237 515 803 626 918 424 291 403 435 358 693 507 591 650
NotFur1_GapFilledScaffold_928_163307:RTE:LINE 632 759 795 719 996 836 886 660 661 662 741 638 546 639 1039 796 984 701 394 917 789 585 691 538 781 903
NotFur1_GapFilledScaffold_928_8216:RTE:LINE 790 1168 1077 702 968 809 813 615 567 551 630 609 409 684 1154 869 1075 774 439 828 869 511 929 653 769 935
NotFur1_GapFilledScaffold_929_89750:RTE:LINE 139 178 275 225 259 564 508 459 438 170 149 165 108 447 727 613 629 209 161 231 167 177 437 404 455 519
NotFur1_GapFilledScaffold_9299_16730:L2:LINE 196 205 321 367 347 540 538 418 493 257 306 266 174 545 600 710 600 317 240 329 328 207 466 291 303 453
NotFur1_GapFilledScaffold_93_245657:RTE:LINE 688 597 659 951 560 360 377 232 220 304 485 536 594 284 373 383 450 470 464 1032 852 725 381 245 355 469
NotFur1_GapFilledScaffold_9300_2444:RTE:LINE 704 685 791 973 1111 2035 1861 1188 1028 899 661 651 557 1594 2880 2224 2882 1023 816 1194 1108 799 1633 1759 2204 2518
NotFur1_GapFilledScaffold_9318_19271:L2:LINE 181 228 262 265 335 1451 1493 1054 2048 164 179 199 137 993 1473 1255 1163 333 224 265 208 218 1144 648 586 828
NotFur1_GapFilledScaffold_9339_14918:L2:LINE 76 81 130 197 150 967 1022 730 793 149 166 158 111 677 1069 817 1057 161 102 212 181 159 598 591 640 911
NotFur1_GapFilledScaffold_936_86624:L2:LINE 2056 2466 3755 3951 2795 1095 1125 1008 1180 1011 1442 1815 992 799 1309 1064 1154 1829 2208 1783 1666 1417 1353 674 820 1054
NotFur1_GapFilledScaffold_9365_15152:RTE:LINE 312 483 584 479 493 394 382 284 350 248 311 366 260 279 436 504 468 405 368 459 436 325 498 331 349 428
NotFur1_GapFilledScaffold_9367_14225:RTE:LINE 41737 80240 74143 57097 63513 1698 1721 1311 1804 25019 34790 37972 23300 1171 1932 1849 1986 53327 53367 66335 57581 34308 2972 1192 1323 1712
NotFur1_GapFilledScaffold_937_15287:RTE:LINE 171 145 153 247 237 583 545 363 354 205 193 180 120 412 694 530 709 236 181 234 298 172 410 410 504 590
NotFur1_GapFilledScaffold_9410_4958:L1:LINE 127 111 90 126 199 212 233 117 108 114 103 124 62 148 260 222 255 142 90 150 168 84 169 150 197 217
NotFur1_GapFilledScaffold_946_257348:RTE:LINE 651 837 847 971 1122 1414 1303 1050 1233 927 1006 946 674 971 1492 1588 1490 1010 980 1256 1099 1039 1602 891 1067 1422
NotFur1_GapFilledScaffold_946_311288:L2:LINE 672 613 709 876 827 2305 2544 1655 1976 685 689 700 505 2037 2591 2422 2568 823 657 935 996 808 1862 1445 1689 1976
NotFur1_GapFilledScaffold_9460_5282:RTE:LINE 409 372 399 563 683 1602 1592 1442 1736 417 469 462 283 1193 1681 1629 1543 553 381 642 689 555 1627 747 989 1256
NotFur1_GapFilledScaffold_948_27410:I:LINE 5 11 4 20 25 41 26 20 18 31 29 44 39 18 45 39 35 38 35 40 19 45 60 20 14 32
NotFur1_GapFilledScaffold_950_146576:L1:LINE 76 96 118 102 146 280 271 265 259 234 157 139 100 244 374 309 398 148 116 185 136 163 296 212 236 292
NotFur1_GapFilledScaffold_953_15857:L2:LINE 5566 6066 5814 7099 5843 1033 1159 839 981 1711 2008 2832 1658 812 1068 1164 1115 3503 3177 4122 3732 2704 1096 684 807 991
NotFur1_GapFilledScaffold_9571_7931:L2:LINE 571 746 857 929 1006 1263 1400 1080 1454 579 537 648 403 963 1389 1319 1409 924 570 838 856 600 1685 848 912 1151
NotFur1_GapFilledScaffold_9574_8930:L2:LINE 103 123 137 151 230 377 344 228 186 308 251 250 149 295 507 432 564 272 111 303 371 208 244 369 411 474
NotFur1_GapFilledScaffold_9585_3932:RTE:LINE 47 93 56 131 120 205 233 166 120 135 81 92 71 173 283 212 255 104 53 129 142 102 191 182 213 245
NotFur1_GapFilledScaffold_9646_31979:RTE:LINE 63 68 41 103 91 114 151 76 67 83 107 91 56 111 124 143 161 107 67 109 118 79 102 85 120 149
NotFur1_GapFilledScaffold_9649_10802:Rex:LINE 1042 1462 2022 2720 1648 2242 2720 1752 2203 572 770 986 504 1533 2665 2237 2989 1160 851 917 995 726 1800 1858 1946 2321
NotFur1_GapFilledScaffold_969_185582:RTE:LINE 252 413 410 444 493 341 365 340 249 419 445 391 289 248 462 415 449 538 233 512 484 233 341 257 317 373
NotFur1_GapFilledScaffold_978_80690:L2:LINE 3042 3435 4184 5030 4393 5461 5366 4502 8981 1365 1491 1700 1216 2509 4256 4591 4743 2534 2735 2501 2030 1913 6369 2685 3242 4561
NotFur1_GapFilledScaffold_9787_29237:L2:LINE 145 112 111 195 231 581 571 345 352 216 164 177 136 398 693 505 628 219 160 313 262 200 442 374 467 576
NotFur1_GapFilledScaffold_980_98879:RTE:LINE 1005 1242 1346 1621 1848 950 1083 682 591 1078 1268 1272 891 804 1252 1133 1197 1861 1117 1800 1656 1042 1205 705 857 1114
NotFur1_GapFilledScaffold_9831_6476:L1:LINE 1213 1606 1584 1841 1621 1673 1567 1078 1173 1014 1147 1216 959 959 1913 1398 1637 1580 1270 2239 2048 1455 1449 1095 1364 1599
NotFur1_GapFilledScaffold_987_193505:L2:LINE 18 40 34 30 44 63 73 51 52 33 35 34 29 31 60 68 84 52 33 40 45 40 55 33 56 71
NotFur1_GapFilledScaffold_99_212390:RTE:LINE 828 1076 1308 1218 917 633 594 391 536 462 564 883 422 339 660 476 522 613 860 585 494 464 509 345 443 414
NotFur1_GapFilledScaffold_991_118685:L2:LINE 227 350 286 391 313 374 436 296 256 248 289 318 199 293 554 486 578 266 224 376 352 332 417 385 382 457
NotFur1_GapFilledScaffold_996_126020:RTE:LINE 363 375 377 497 400 829 852 644 658 302 334 355 222 672 965 935 912 408 384 450 435 295 682 610 721 853
NotFur1_LTR_1:LTR:LTR 31 83 85 97 89 126 116 69 92 32 43 55 40 71 112 113 157 73 78 65 66 34 83 52 102 168
NotFur1_LTR_1014:LTR:LTR 85 134 105 154 173 312 324 279 466 93 106 94 61 207 326 292 339 112 169 229 143 150 310 157 248 283
NotFur1_LTR_1017:Gypsy:LTR 14 3 24 23 29 76 86 50 79 21 18 24 18 83 100 85 75 22 38 29 34 18 62 57 56 84
NotFur1_LTR_1028:Gypsy:LTR 20 31 35 29 26 108 104 79 130 19 20 22 16 48 82 90 69 29 22 53 28 26 95 41 31 77
NotFur1_LTR_1034:Gypsy:LTR 493 564 517 753 786 1388 1421 872 1016 715 631 661 458 988 1572 1341 1667 830 546 1077 940 776 1267 938 1119 1364
NotFur1_LTR_1039:Gypsy:LTR 3241 3982 4665 7579 3882 1489 1700 1328 1744 2512 2254 2835 2221 1122 1747 1338 1602 3066 3205 4366 3645 3403 1349 842 1172 1370
NotFur1_LTR_104:Gypsy:LTR 77 54 54 86 46 133 129 92 133 59 99 60 51 90 111 89 127 65 60 58 59 50 79 72 102 139
NotFur1_LTR_1044:LTR:LTR 212 253 215 357 345 623 627 424 310 335 307 558 280 532 791 632 796 340 333 473 459 435 495 501 621 661
NotFur1_LTR_1052:Gypsy:LTR 1269 1177 1432 1784 1374 3516 3458 2740 4025 1527 1468 1342 1199 2056 2889 3123 3022 1371 1770 1853 1198 1840 3571 1609 2185 2942
NotFur1_LTR_1054:Gypsy:LTR 54 57 41 82 52 242 200 163 219 54 57 60 63 142 214 217 211 102 62 88 56 55 319 102 144 191
NotFur1_LTR_1057:Gypsy:LTR 4725 5430 5521 4213 3688 1289 1264 994 1558 4200 5155 5384 3885 804 1258 984 1244 2342 2598 3137 2308 2973 1053 669 720 967
NotFur1_LTR_106:LTR:LTR 24 38 29 37 69 168 208 153 190 39 68 41 42 95 189 174 195 56 44 70 64 82 146 130 111 165
NotFur1_LTR_1060:LTR:LTR 81 79 115 115 120 110 116 90 76 56 86 71 48 75 147 90 112 112 87 100 78 58 108 66 66 102
NotFur1_LTR_1062:Gypsy:LTR 83 121 132 120 98 584 590 519 649 44 73 66 38 334 564 447 503 78 87 116 70 87 564 308 363 465
NotFur1_LTR_1068:Gypsy:LTR 183 138 262 280 175 2683 2765 1534 725 138 100 121 94 2207 3649 2698 4884 114 91 137 149 126 1083 2347 2824 3026
NotFur1_LTR_1069:Gypsy:LTR 197 163 309 252 244 486 461 377 431 215 153 194 191 275 453 459 586 310 253 348 256 287 429 321 463 466
NotFur1_LTR_1077:LTR:LTR 60 77 88 100 119 109 106 94 73 38 42 38 38 81 153 92 133 85 29 65 66 42 118 70 67 100
NotFur1_LTR_1078:LTR:LTR 55 35 66 86 44 233 267 177 133 67 38 57 39 195 316 283 315 70 73 93 54 56 173 206 208 298
NotFur1_LTR_108:Gypsy:LTR 467 372 362 401 425 3380 3806 3151 3434 298 311 350 282 2715 3940 3193 4078 355 342 605 577 511 2077 1891 2521 3265
NotFur1_LTR_109:LTR:LTR 61 86 104 85 78 251 290 186 167 109 121 78 87 227 336 273 312 87 54 87 157 77 212 142 198 343
NotFur1_LTR_1091:LTR:LTR 1 5 3 5 9 58 86 64 43 32 27 28 17 43 62 66 91 12 12 14 25 12 49 42 45 86
NotFur1_LTR_1094:LTR:LTR 11 12 16 16 6 30 63 30 15 8 8 5 9 24 29 26 33 20 8 23 10 8 21 16 26 32
NotFur1_LTR_110:Gypsy:LTR 93 34 63 100 89 142 144 114 167 65 85 61 44 82 149 129 123 83 83 96 73 100 101 79 108 126
NotFur1_LTR_1105:Gypsy:LTR 65 366 78 598 82 177 203 163 117 102 85 63 69 146 269 248 219 122 64 129 135 129 284 111 149 199
NotFur1_LTR_1109:Gypsy:LTR 77 83 106 90 102 274 305 242 208 64 82 59 50 249 376 303 461 89 99 124 66 90 204 206 332 302
NotFur1_LTR_111:DNA:LTR 153 162 189 256 262 681 713 417 517 254 227 213 175 539 936 668 950 338 215 395 327 338 462 447 617 735
NotFur1_LTR_1112:LTR:LTR 1 1 11 2 8 34 51 45 36 6 3 10 9 42 52 53 68 9 15 23 11 29 17 30 41 45
NotFur1_LTR_1123:Gypsy:LTR 108 96 157 115 147 2373 2286 1452 1073 84 119 115 55 1836 2844 2065 3100 128 127 132 112 80 1278 1761 2137 2427
NotFur1_LTR_1129:Gypsy:LTR 43 23 29 18 42 70 86 83 112 10 5 17 7 71 84 70 74 26 26 24 34 40 91 46 53 58
NotFur1_LTR_1133:Gypsy:LTR 948 1183 1426 1824 1836 2811 2748 2102 2834 1212 1150 1211 881 1940 3239 2840 3513 1570 1238 1711 1600 1427 3057 1862 2257 3069
NotFur1_LTR_1138:LTR:LTR 14 22 9 19 15 25 40 22 15 16 13 35 12 15 36 31 23 12 8 19 13 14 17 19 18 41
NotFur1_LTR_1140:LTR:LTR 4 3 8 16 11 17 45 40 16 4 8 6 8 29 42 33 36 24 5 10 11 5 17 26 36 23
NotFur1_LTR_115:LINE:LTR 91 147 119 103 142 105 115 88 91 93 105 98 68 94 154 162 165 127 136 145 155 167 161 82 108 171
NotFur1_LTR_1153:LTR:LTR 1 14 0 0 5 11 12 3 3 3 3 2 2 14 18 13 40 9 0 4 2 8 8 15 8 12
NotFur1_LTR_1154:LTR:LTR 43 40 38 95 74 245 264 227 211 67 63 85 64 188 263 239 268 84 64 92 72 74 190 156 212 288
NotFur1_LTR_1155:Gypsy:LTR 2457 3408 3529 3002 2741 2336 2370 1510 1983 1425 1782 1873 1103 1284 2442 2135 2453 2832 2539 3354 2851 1388 1707 1556 1764 2400
NotFur1_LTR_1159:LTR:LTR 219 248 398 411 352 438 436 368 481 385 507 372 297 265 408 330 432 383 388 526 345 508 326 245 244 403
NotFur1_LTR_116:LINE:LTR 112 260 213 180 129 203 198 105 162 96 113 86 83 126 208 152 280 174 141 211 137 143 154 115 114 138
NotFur1_LTR_1168:Gypsy:LTR 104 155 159 165 164 317 340 257 327 90 139 115 77 225 400 442 439 202 200 149 161 188 621 245 280 368
NotFur1_LTR_117:LINE:LTR 46 34 27 69 60 256 275 162 208 88 82 52 49 189 292 195 284 77 59 96 93 118 150 191 195 245
NotFur1_LTR_1172:LTR:LTR 1319 1507 1826 2002 2060 4687 5679 4258 5557 1219 1249 1289 964 3153 5122 4855 5147 1736 999 1933 1817 1126 4175 3634 4383 5041
NotFur1_LTR_118:LINE:LTR 153 250 333 435 356 1243 1479 1268 1848 122 116 181 92 1085 1166 1206 1183 298 165 176 206 186 876 589 702 1002
NotFur1_LTR_1181:Gypsy:LTR 667 740 838 988 798 1057 924 766 1558 528 582 576 446 632 911 830 945 699 719 731 625 704 859 549 650 925
NotFur1_LTR_1195:LTR:LTR 0 0 0 0 9 5 12 7 8 0 5 2 3 0 12 8 19 0 1 1 2 5 3 4 10 8
NotFur1_LTR_1196:Gypsy:LTR 19 42 19 44 48 4528 4182 2489 1478 110 95 83 41 3080 5767 3844 6243 55 29 69 69 46 1947 2898 3959 4343
NotFur1_LTR_1198:Gypsy:LTR 4 3 10 5 4 148 151 108 65 11 7 2 9 100 151 139 161 12 3 13 6 9 80 92 134 130
NotFur1_LTR_1199:Gypsy:LTR 3099 3307 3774 4530 3896 4549 4912 3825 5194 2327 2505 2694 1697 2947 4856 4045 4499 3766 3335 4085 3654 2695 5056 2601 3228 3994
NotFur1_LTR_12:Gypsy:LTR 100 48 115 87 106 176 185 97 75 110 105 99 71 144 183 210 251 124 130 184 193 134 161 94 198 214
NotFur1_LTR_120:LINE:LTR 28 15 28 13 14 155 147 64 143 26 12 17 11 72 131 117 145 24 10 23 21 22 75 80 103 124
NotFur1_LTR_1203:Gypsy:LTR 823 771 982 1125 1099 1496 1614 1174 1280 1097 784 749 699 1095 1867 1524 1811 1050 1033 1557 1426 1473 1305 1269 1651 2146
NotFur1_LTR_1206:Gypsy:LTR 44 54 88 81 58 157 155 154 285 98 117 85 97 84 146 120 137 85 66 76 61 130 127 80 110 112
NotFur1_LTR_1209:LTR:LTR 3 0 0 0 0 7 0 0 0 0 0 0 0 0 2 0 2 0 0 0 2 0 0 0 7 0
NotFur1_LTR_121:DNA:LTR 45 21 43 54 40 462 670 438 440 59 66 56 52 369 541 434 472 65 46 79 84 84 320 314 343 404
NotFur1_LTR_1214:LTR:LTR 20 1 4 23 15 272 305 216 138 18 19 18 6 231 369 287 356 15 11 15 13 12 135 184 183 291
NotFur1_LTR_122:Gypsy:LTR 104 143 243 367 268 261 235 162 169 148 109 152 113 146 310 285 378 224 187 224 297 101 180 173 196 289
NotFur1_LTR_1221:LTR:LTR 170 206 197 301 235 976 980 728 606 199 276 248 242 728 966 838 938 315 229 334 319 337 704 505 668 827
NotFur1_LTR_1226:Gypsy:LTR 5902 6827 8675 10679 8152 12373 11923 10858 21410 2655 2926 3535 2369 5725 10157 10313 10768 5026 5117 4820 4005 3774 13301 5779 7429 10013
NotFur1_LTR_124:LTR:LTR 0 4 3 1 3 220 191 114 150 8 6 10 10 165 239 198 277 6 9 9 6 4 167 151 218 262
NotFur1_LTR_1243:Gypsy:LTR 43 39 67 85 87 107 83 76 91 70 53 71 37 57 135 103 78 75 53 82 59 40 109 97 93 98
NotFur1_LTR_125:Gypsy:LTR 225 176 202 309 247 6784 7173 6460 7175 428 336 282 247 5769 6618 5467 6877 343 226 457 478 585 3331 2950 3719 4812
NotFur1_LTR_1250:Gypsy:LTR 79 83 109 139 128 103 94 78 75 90 100 87 51 94 131 157 162 130 87 120 120 82 103 103 119 140
NotFur1_LTR_126:Gypsy:LTR 146 95 146 123 103 876 815 509 397 172 170 133 151 810 1141 871 1301 113 107 168 181 267 455 869 1010 1245
NotFur1_LTR_1264:Gypsy:LTR 48 34 65 66 95 139 172 103 88 96 65 81 64 109 221 150 186 94 28 99 114 67 126 111 144 151
NotFur1_LTR_1266:LTR:LTR 58 83 81 157 125 630 764 548 534 101 93 83 65 409 806 616 742 90 98 118 143 86 418 365 415 597
NotFur1_LTR_127:Gypsy:LTR 382 567 629 732 559 1000 1058 732 1031 547 561 520 439 663 1098 978 1017 758 623 792 834 626 962 684 819 1002
NotFur1_LTR_1270:Gypsy:LTR 130 47 112 149 139 445 539 432 429 105 115 117 129 297 399 455 421 140 85 121 112 76 384 242 278 343
NotFur1_LTR_1274:LTR:LTR 1 0 1 0 5 11 8 1 1 8 5 1 5 13 13 12 18 6 2 4 6 1 4 14 11 19
NotFur1_LTR_1281:Gypsy:LTR 390 463 592 717 512 825 903 725 1216 281 319 330 252 580 721 677 818 515 607 772 466 630 929 344 608 628
NotFur1_LTR_1298:Gypsy:LTR 7326 15656 14306 12289 16104 2536 2262 1731 2096 9470 11986 11727 6342 1650 2755 2468 3151 18049 14520 15368 13401 6846 2522 1586 2073 2695
NotFur1_LTR_13:LTR:LTR 16 13 21 34 31 60 61 39 27 14 15 14 19 33 97 77 86 13 16 19 31 18 53 44 66 51
NotFur1_LTR_1304:LTR:LTR 679 739 739 1610 1551 1495 1567 936 500 1714 1088 1275 898 1398 2319 1548 2542 1580 946 2469 2742 1456 757 1319 1725 1929
NotFur1_LTR_131:LTR:LTR 16 22 27 22 40 66 82 45 44 30 38 15 14 52 101 112 85 42 14 32 25 29 45 63 57 71
NotFur1_LTR_1318:Gypsy:LTR 131 143 135 155 150 504 574 355 531 102 90 93 95 371 587 636 871 112 145 135 113 142 396 378 475 926
NotFur1_LTR_1333:LTR:LTR 161 181 224 379 348 1643 1496 1147 912 428 316 266 312 1225 1819 1621 2070 424 438 663 600 973 1324 1075 1986 1788
NotFur1_LTR_1340:Gypsy:LTR 47 40 73 90 93 167 130 115 163 53 87 87 54 103 189 166 188 86 66 74 124 75 194 116 149 205
NotFur1_LTR_135:Gypsy:LTR 1477 1751 1819 1687 1392 2094 2150 1652 2196 950 839 862 667 1378 2284 1898 2149 1222 1077 1526 1239 1374 1683 1221 1412 1843
NotFur1_LTR_1352:Gypsy:LTR 577 623 428 426 591 474 382 286 256 434 277 314 238 374 496 483 627 566 279 636 569 291 318 380 442 613
NotFur1_LTR_1354:Gypsy:LTR 314 376 284 521 372 965 1021 788 1130 179 181 117 97 589 915 816 895 235 264 239 184 294 872 462 566 745
NotFur1_LTR_1363:LTR:LTR 0 0 0 0 0 22 11 9 8 1 0 0 0 27 22 22 26 2 0 1 1 0 7 17 14 19
NotFur1_LTR_1365:Gypsy:LTR 8 1 7 8 4 14 14 13 13 6 4 3 6 18 30 23 32 2 0 10 19 4 12 23 21 26
NotFur1_LTR_1373:LTR:LTR 136 103 192 214 175 607 652 483 895 132 144 136 82 404 703 539 618 97 123 198 190 153 526 740 456 521
NotFur1_LTR_1376:LTR:LTR 20 25 28 25 77 158 131 58 52 118 80 62 47 157 212 139 190 80 10 116 104 60 77 121 103 213
NotFur1_LTR_151:LTR:LTR 5 6 8 13 24 80 71 56 51 31 7 7 17 48 73 80 73 28 1 15 20 19 53 57 82 88
NotFur1_LTR_154:Gypsy:LTR 2639 2855 3613 4391 4267 6223 6209 4079 4471 2996 3026 2923 2094 4403 7031 5942 7004 3737 2515 4164 4270 2899 5538 4160 5392 6675
NotFur1_LTR_16:LTR:LTR 63 81 101 104 98 309 357 236 200 84 59 65 57 248 424 365 431 97 83 107 87 86 227 262 263 406
NotFur1_LTR_173:LTR:LTR 22 23 18 40 22 78 77 37 35 49 37 39 46 72 144 82 144 35 29 43 29 56 54 77 62 99
NotFur1_LTR_185:LTR:LTR 439 1056 761 1076 788 709 744 599 663 630 447 361 355 692 1001 773 860 2124 1538 1909 1187 1516 895 390 587 869
NotFur1_LTR_189:Gypsy:LTR 817 1010 944 1348 1348 1308 1459 906 1030 1131 1217 1072 789 1209 1726 1571 1771 1479 917 1491 1522 1071 1698 1135 1156 1629
NotFur1_LTR_191:Gypsy:LTR 29 32 28 53 36 88 83 59 46 24 36 44 27 81 102 151 111 80 43 65 67 100 474 39 53 81
NotFur1_LTR_194:Gypsy:LTR 295 421 400 604 409 622 586 472 874 342 410 278 303 416 551 420 550 423 487 609 357 545 452 297 417 480
NotFur1_LTR_196:LTR:LTR 66 98 63 85 88 346 333 243 187 78 93 70 69 307 462 359 484 66 106 86 96 96 264 323 402 549
NotFur1_LTR_202:Gypsy:LTR 408 382 278 363 388 568 491 420 664 228 301 252 229 360 559 497 573 309 414 391 295 280 464 313 370 548
NotFur1_LTR_204:Gypsy:LTR 1295 1372 1795 2124 1631 3370 3452 2382 2410 1513 1557 1438 1087 2302 3648 2928 3515 1682 1662 2108 1682 1831 2661 2066 2681 3097
NotFur1_LTR_208:LTR:LTR 0 2 0 1 0 36 33 18 6 0 1 4 0 18 47 49 70 2 0 3 3 6 13 42 28 54
NotFur1_LTR_213:LTR:LTR 13 26 22 53 36 47 30 24 18 11 18 21 11 40 55 39 59 27 13 18 30 17 12 29 45 55
NotFur1_LTR_215:Gypsy:LTR 21 24 26 43 52 137 123 61 76 83 71 89 41 122 177 136 135 73 27 105 82 38 59 72 47 115
NotFur1_LTR_216:Gypsy:LTR 533 636 745 960 933 1440 1541 1078 1332 810 836 929 620 1107 1651 1433 1702 960 524 1052 1124 848 1452 908 1084 1582
NotFur1_LTR_22:LTR:LTR 242 159 214 250 224 467 505 349 386 269 246 239 166 475 638 602 699 268 211 312 326 351 586 339 424 499
NotFur1_LTR_224:LTR:LTR 220 287 284 325 412 476 509 363 296 279 335 353 243 360 698 492 626 364 258 485 468 315 480 364 404 541
NotFur1_LTR_231:LTR:LTR 673 548 587 630 492 553 560 450 746 402 496 377 335 269 480 409 468 422 698 647 408 640 471 245 310 417
NotFur1_LTR_234:LTR:LTR 101 150 153 157 156 70 80 51 59 90 119 103 70 55 70 60 73 155 72 144 197 81 79 56 52 77
NotFur1_LTR_237:LTR:LTR 26 79 51 54 41 268 184 202 259 37 42 43 26 178 236 213 282 34 34 48 61 40 223 149 196 235
NotFur1_LTR_238:LTR:LTR 18 36 46 55 56 257 242 135 126 67 43 77 45 163 241 227 317 91 50 89 93 79 228 157 233 285
NotFur1_LTR_24:Gypsy:LTR 16 6 10 15 31 48 56 57 59 17 13 5 11 48 85 48 66 14 11 31 26 23 51 28 39 50
NotFur1_LTR_243:Gypsy:LTR 10 2 8 5 16 53 46 27 31 15 8 17 5 20 28 44 38 9 9 32 18 8 30 12 42 37
NotFur1_LTR_25:LTR:LTR 16 24 24 30 25 688 984 624 551 35 50 34 40 930 729 591 657 47 20 36 40 42 379 350 431 545
NotFur1_LTR_251:Gypsy:LTR 1 4 8 2 6 64 52 37 22 15 6 2 1 55 83 66 76 2 0 3 18 2 27 54 61 53
NotFur1_LTR_259:LTR:LTR 2 20 11 19 29 264 300 160 86 9 7 5 4 199 310 236 339 11 1 9 13 6 128 167 255 304
NotFur1_LTR_265:Gypsy:LTR 671 578 680 864 776 1555 1828 1539 1891 256 279 366 311 1045 2043 1594 1808 368 440 858 608 557 1266 908 1145 1427
NotFur1_LTR_271:Gypsy:LTR 33 70 80 83 58 105 118 60 99 27 45 36 27 72 84 87 98 33 101 61 68 40 63 52 48 84
NotFur1_LTR_274:LTR:LTR 497 452 526 762 943 103 146 120 108 562 609 649 462 89 143 114 128 1003 647 1402 1430 557 112 68 104 120
NotFur1_LTR_277:Gypsy:LTR 392 251 312 278 187 161 148 109 148 172 194 220 200 87 145 132 123 300 354 489 377 416 102 74 71 125
NotFur1_LTR_280:Gypsy:LTR 36 20 30 58 50 155 166 114 97 45 32 44 23 167 216 156 271 50 20 100 108 58 125 163 167 238
NotFur1_LTR_29:Gypsy:LTR 249 351 369 412 327 474 471 434 491 239 283 349 212 322 489 448 556 311 261 354 300 218 404 353 365 427
NotFur1_LTR_290:Gypsy:LTR 34 21 30 31 27 31 39 15 17 29 21 20 11 11 36 38 59 25 10 15 31 17 18 25 34 23
NotFur1_LTR_292:Gypsy:LTR 486 572 713 763 610 725 692 555 748 370 426 447 284 437 673 624 682 450 483 534 389 370 555 386 468 635
NotFur1_LTR_295:Gypsy:LTR 2835 3332 3775 4333 4199 5013 4967 3672 4182 2599 2931 2912 2026 3520 5428 4874 5060 3589 3158 4194 3854 3155 5164 3229 3994 4805
NotFur1_LTR_296:LTR:LTR 0 0 0 2 0 5 14 8 10 2 1 1 0 5 17 7 14 0 0 1 1 3 5 2 2 11
NotFur1_LTR_301:Gypsy:LTR 51 100 138 95 92 170 234 147 129 76 53 42 69 132 181 182 212 124 46 154 109 48 213 143 178 177
NotFur1_LTR_306:Gypsy:LTR 28 15 18 32 21 143 123 136 164 25 14 26 11 165 161 206 179 50 9 42 34 30 127 115 122 196
NotFur1_LTR_315:Gypsy:LTR 41 57 73 121 117 239 305 232 336 106 144 191 48 172 263 235 309 80 68 97 76 90 187 178 228 236
NotFur1_LTR_316:Gypsy:LTR 34 10 21 35 10 134 143 134 166 30 16 25 30 73 127 125 136 32 14 36 37 38 114 72 75 116
NotFur1_LTR_317:LTR:LTR 7 5 7 6 16 21 34 18 22 9 10 2 3 23 22 27 24 21 2 8 16 9 20 18 28 54
NotFur1_LTR_319:Gypsy:LTR 0 1 5 5 3 80 67 77 79 2 3 3 2 57 87 41 65 4 3 10 8 4 71 34 42 55
NotFur1_LTR_32:DNA:LTR 71 55 69 102 43 271 325 192 167 82 100 62 49 221 290 272 292 71 71 77 104 81 203 199 234 272
NotFur1_LTR_320:Gypsy:LTR 8 2 2 10 8 17 13 13 6 9 12 8 3 9 31 17 11 5 2 9 7 9 5 13 17 20
NotFur1_LTR_329:Gypsy:LTR 269 251 247 417 514 219 261 114 132 272 243 214 231 181 272 190 291 405 290 500 625 346 162 127 237 273
NotFur1_LTR_335:Gypsy:LTR 1702 2215 2422 2795 2582 2480 2708 1768 1945 1680 1803 1787 1306 1863 3038 2670 3010 2193 1490 2261 2199 1595 2454 1835 2227 2653
NotFur1_LTR_347:Gypsy:LTR 124 127 201 209 232 3788 4276 2904 2409 150 113 137 100 2701 5428 3938 6274 187 95 199 188 135 2477 3379 3668 4876
NotFur1_LTR_35:DNA:LTR 411 494 538 543 775 1069 1090 836 846 412 448 463 282 699 1152 1025 1157 756 471 825 685 492 877 616 797 1044
NotFur1_LTR_351:Gypsy:LTR 62 119 100 183 123 641 580 418 331 141 136 127 103 341 717 571 643 174 160 262 192 192 572 321 521 680
NotFur1_LTR_352:LTR:LTR 0 0 0 0 0 1 5 4 0 0 0 0 0 2 1 2 3 0 0 0 0 0 0 0 5 1
NotFur1_LTR_357:LTR:LTR 22 27 26 27 17 309 278 196 111 28 21 10 15 224 430 340 460 27 24 33 19 17 147 286 314 491
NotFur1_LTR_361:LTR:LTR 0 0 0 0 0 33 24 11 18 2 0 0 0 26 38 21 52 7 0 5 1 1 17 30 42 37
NotFur1_LTR_363:Gypsy:LTR 82 110 156 139 203 332 353 271 242 152 166 113 118 282 424 382 413 196 96 208 228 181 380 297 337 396
NotFur1_LTR_367:LTR:LTR 32 29 39 100 79 268 292 192 216 79 87 101 49 270 359 396 322 83 110 100 103 114 432 161 243 264
NotFur1_LTR_373:Gypsy:LTR 120 142 162 62 252 1139 1162 914 957 231 193 162 90 904 1393 973 1227 229 186 346 154 141 1238 722 1146 1268
NotFur1_LTR_382:LTR:LTR 13 31 22 34 33 134 147 88 62 31 28 24 19 113 197 154 194 38 30 48 43 47 128 114 109 158
NotFur1_LTR_390:Gypsy:LTR 186 167 205 336 127 302 339 267 287 93 45 75 54 162 270 284 304 211 235 249 216 167 464 124 189 345
NotFur1_LTR_392:Gypsy:LTR 0 1 0 0 0 8 4 2 2 3 0 2 0 3 5 7 2 3 1 0 2 0 7 2 2 6
NotFur1_LTR_399:Gypsy:LTR 160710 210646 200247 177206 222135 10214 10265 8076 9861 125882 140837 124102 148154 6975 10858 10290 10961 250002 205174 404023 362191 194629 13116 6412 7696 10311
NotFur1_LTR_407:Gypsy:LTR 26 8 18 9 23 31 39 17 13 21 19 27 28 34 37 48 35 18 14 12 11 21 19 20 26 33
NotFur1_LTR_408:LTR:LTR 231 295 574 741 561 7467 7319 5382 4403 672 553 567 408 5033 8051 6228 8688 625 368 676 633 454 4550 4295 5332 6420
NotFur1_LTR_41:Gypsy:LTR 240 266 345 402 413 445 428 308 423 303 303 255 210 332 495 402 431 424 298 379 373 330 492 313 369 408
NotFur1_LTR_424:LTR:LTR 9 3 8 9 0 24 18 10 9 10 8 13 3 10 37 29 48 4 4 13 12 7 5 22 34 38
NotFur1_LTR_438:LTR:LTR 4 0 1 1 2 20 18 24 21 9 0 7 9 21 25 30 36 9 6 3 8 3 17 20 16 26
NotFur1_LTR_44:Gypsy:LTR 96 137 207 176 140 299 308 219 258 120 132 140 99 249 377 271 328 161 121 186 200 155 232 180 225 277
NotFur1_LTR_441:LTR:LTR 58 76 61 32 21 7 8 11 6 1 52 28 37 12 24 9 11 67 80 46 59 81 6 6 7 6
NotFur1_LTR_442:Gypsy:LTR 5 0 3 11 4 26 36 18 3 4 4 4 0 30 29 32 54 2 4 6 10 3 17 21 34 28
NotFur1_LTR_452:LTR:LTR 9 7 10 5 12 73 79 27 34 27 16 33 26 50 85 63 114 13 16 19 23 15 44 68 65 79
NotFur1_LTR_468:Gypsy:LTR 528 492 569 684 616 1463 1662 1315 2299 347 393 394 269 948 1467 1232 1333 456 532 670 443 618 1357 678 732 1104
NotFur1_LTR_473:Gypsy:LTR 2886 2774 3607 4307 3088 1867 1946 1451 1913 3753 4224 4153 3260 1124 1911 1532 1714 2698 3012 3350 2140 3499 1242 1061 1291 1641
NotFur1_LTR_478:Gypsy:LTR 183 237 302 224 246 197 251 139 185 140 185 149 99 183 248 199 276 186 126 273 172 115 127 169 177 180
NotFur1_LTR_480:LTR:LTR 13 23 8 18 15 633 600 359 286 21 18 20 8 410 704 368 778 23 8 11 21 46 235 447 465 939
NotFur1_LTR_484:Gypsy:LTR 237 285 225 265 269 2089 2158 1881 3577 173 206 192 151 1277 1541 1407 1304 248 188 272 179 236 1281 540 718 1025
NotFur1_LTR_485:Gypsy:LTR 25 30 29 41 39 130 146 94 81 44 38 25 29 76 156 118 144 40 7 57 74 29 108 89 144 161
NotFur1_LTR_486:LTR:LTR 14 22 7 5 17 15 11 9 10 8 1 7 1 13 20 14 16 10 4 18 6 4 11 8 7 10
NotFur1_LTR_488:Gypsy:LTR 35 44 75 48 36 41 47 20 46 24 34 26 16 29 36 33 33 39 39 36 38 25 28 13 30 28
NotFur1_LTR_490:LTR:LTR 12 12 20 13 9 43 27 18 14 14 8 16 9 46 49 42 66 5 20 30 24 16 14 30 39 47
NotFur1_LTR_494:LTR:LTR 56 62 95 79 35 176 170 126 131 63 57 45 51 127 179 158 174 39 55 60 52 66 162 92 129 162
NotFur1_LTR_496:Gypsy:LTR 353 302 389 434 365 783 746 481 544 346 286 298 306 533 913 671 899 337 232 474 429 482 486 573 707 925
NotFur1_LTR_504:LTR:LTR 74 58 37 84 95 163 169 88 138 119 114 94 52 140 210 156 178 99 74 167 152 90 140 91 118 135
NotFur1_LTR_507:LTR:LTR 259 302 318 407 312 529 507 485 593 164 199 211 146 323 475 553 567 262 217 327 257 281 569 333 363 481
NotFur1_LTR_51:LINE:LTR 3081 4491 5713 5117 5935 5635 5427 3459 2981 5055 6478 6344 3582 3959 6906 5786 5985 4634 2909 5074 5481 3394 4662 3934 4574 5685
NotFur1_LTR_510:LTR:LTR 67 45 28 75 94 76 83 68 33 48 51 90 42 112 129 161 172 58 52 143 142 79 59 85 123 168
NotFur1_LTR_515:Gypsy:LTR 62 34 71 82 110 151 151 126 165 119 86 89 77 110 174 147 161 95 74 100 109 111 205 123 151 186
NotFur1_LTR_516:Gypsy:LTR 66 98 92 116 96 287 338 285 303 77 85 107 52 271 400 321 405 118 85 124 89 107 301 205 278 388
NotFur1_LTR_52:LTR:LTR 0 0 0 2 6 7 6 2 7 1 0 0 1 4 1 2 13 0 2 0 1 2 3 1 5 15
NotFur1_LTR_525:Gypsy:LTR 124 134 109 138 164 501 479 481 809 42 71 88 32 230 461 437 512 149 126 112 120 144 575 213 353 486
NotFur1_LTR_526:Gypsy:LTR 430 427 642 605 442 436 391 328 373 443 389 345 310 315 503 461 506 595 559 708 494 483 419 284 401 480
NotFur1_LTR_535:Gypsy:LTR 10 12 20 17 51 24 50 19 30 17 20 12 4 13 50 47 37 34 21 18 30 25 27 28 42 41
NotFur1_LTR_546:Gypsy:LTR 84 61 124 206 135 283 341 280 265 125 131 105 67 225 376 320 453 124 69 104 121 116 275 269 222 322
NotFur1_LTR_557:LTR:LTR 5 3 0 14 19 76 61 59 20 20 7 19 8 95 134 80 160 4 7 21 4 14 45 96 124 143
NotFur1_LTR_560:LTR:LTR 3 13 8 1 29 32 29 19 14 40 38 17 26 27 46 31 56 31 10 30 26 12 20 21 25 31
NotFur1_LTR_574:LTR:LTR 114 103 113 91 62 87 80 90 125 41 44 53 42 54 113 92 129 87 111 98 54 52 103 70 89 135
NotFur1_LTR_578:LTR:LTR 2 0 0 0 4 16 18 20 7 5 1 1 1 4 14 16 31 5 2 2 1 2 13 15 13 23
NotFur1_LTR_58:LTR:LTR 296 230 323 349 393 1060 1167 840 984 295 303 284 222 687 1225 1012 1227 351 211 339 339 295 779 686 761 897
NotFur1_LTR_585:LTR:LTR 3 7 4 2 2 53 43 37 19 14 9 24 1 70 97 75 131 4 0 12 17 6 39 54 77 78
NotFur1_LTR_586:LTR:LTR 41 43 36 63 40 148 182 88 120 28 18 18 9 101 180 152 170 40 66 35 30 28 118 111 119 124
NotFur1_LTR_592:LTR:LTR 0 4 5 1 2 14 21 14 27 3 0 9 5 18 25 15 23 4 3 0 1 3 22 10 22 26
NotFur1_LTR_596:LTR:LTR 1 0 1 0 0 6 7 3 0 1 1 0 0 1 11 4 5 0 0 3 0 2 6 1 11 12
NotFur1_LTR_60:Gypsy:LTR 807 1021 925 898 858 525 555 344 367 519 737 634 604 373 636 447 606 1050 1013 1659 1390 967 413 385 425 534
NotFur1_LTR_61:LINE:LTR 13 24 30 30 27 96 91 83 117 48 53 42 38 63 101 100 112 51 41 58 55 37 80 52 88 96
NotFur1_LTR_612:Gypsy:LTR 186 212 219 274 327 1027 972 632 485 277 272 220 197 754 1190 1009 1463 328 132 327 330 303 701 809 956 1090
NotFur1_LTR_613:Gypsy:LTR 192 174 166 197 176 269 288 220 325 147 170 100 120 219 306 223 251 134 200 223 192 184 242 179 216 247
NotFur1_LTR_614:Gypsy:LTR 28 45 37 38 79 1984 2028 1064 617 114 57 61 47 1148 1973 1448 2844 48 33 80 79 65 897 1144 1312 2652
NotFur1_LTR_618:Gypsy:LTR 97 90 105 147 112 302 286 178 142 117 133 145 100 262 364 271 304 155 118 174 202 200 250 194 217 318
NotFur1_LTR_62:LINE:LTR 174 291 280 315 431 143 180 109 84 276 260 304 180 126 224 185 203 314 305 391 415 276 168 133 129 185
NotFur1_LTR_622:Gypsy:LTR 162 176 238 224 260 456 472 314 319 200 227 221 134 362 548 509 489 217 181 322 270 238 764 319 386 417
NotFur1_LTR_627:Gypsy:LTR 20 37 48 49 83 2989 2829 2023 1516 88 64 52 61 2128 3747 2866 3915 96 55 84 80 72 1663 2533 2954 3582
NotFur1_LTR_629:Gypsy:LTR 1 1 1 0 2 21 30 14 8 9 3 3 4 32 46 31 53 2 0 6 6 0 18 23 24 35
NotFur1_LTR_634:LTR:LTR 89 81 84 86 130 893 915 587 348 193 130 126 95 715 1346 799 1293 136 58 240 252 159 548 740 1006 1230
NotFur1_LTR_643:Gypsy:LTR 930 997 1331 1595 1418 1331 1441 958 1351 1014 1040 948 742 1068 1502 1347 1393 1264 937 1650 1557 928 987 910 927 1089
NotFur1_LTR_647:Gypsy:LTR 2529 5338 5285 4577 3579 350 328 283 613 1501 1492 1904 1131 216 298 399 441 3064 4130 3235 2672 2275 355 212 224 421
NotFur1_LTR_654:Gypsy:LTR 459 483 635 662 576 496 454 336 292 518 478 444 406 351 555 616 553 588 503 866 798 790 862 350 390 437
NotFur1_LTR_663:Gypsy:LTR 42 46 82 120 120 378 386 292 400 222 181 138 113 256 267 309 348 111 106 132 94 219 291 194 256 294
NotFur1_LTR_665:LTR:LTR 88 103 112 137 107 411 399 378 442 56 65 66 51 218 336 306 341 88 78 65 59 60 332 222 216 291
NotFur1_LTR_667:Gypsy:LTR 25 16 19 14 21 32 31 8 15 13 16 13 20 12 21 25 28 30 8 18 8 8 17 16 19 20
NotFur1_LTR_670:LTR:LTR 2 2 11 5 0 30 12 11 9 14 5 4 4 20 49 37 27 19 3 11 3 16 3 25 33 36
NotFur1_LTR_676:LTR:LTR 8 0 1 3 0 10 16 6 9 0 0 0 1 7 16 5 25 1 0 0 0 1 6 7 14 4
NotFur1_LTR_677:Gypsy:LTR 195 161 186 220 159 546 635 398 406 116 127 132 68 487 599 430 560 141 120 169 146 151 285 328 424 499
NotFur1_LTR_681:Gypsy:LTR 312 315 399 509 557 866 892 633 712 706 576 339 502 661 1015 741 1064 680 715 1013 804 1226 595 625 702 991
NotFur1_LTR_689:LTR:LTR 83 115 141 180 143 323 330 213 221 105 98 88 72 243 432 410 519 160 82 169 126 120 273 247 316 438
NotFur1_LTR_69:LTR:LTR 0 2 15 9 14 39 48 15 18 5 12 16 2 12 47 26 44 7 2 10 24 7 15 20 32 29
NotFur1_LTR_696:LTR:LTR 9 0 5 12 4 40 44 42 14 32 25 8 13 32 47 27 30 11 5 24 27 20 16 27 42 44
NotFur1_LTR_70:LINE:LTR 25 20 14 23 20 53 76 48 35 19 18 20 26 42 80 44 62 22 24 22 16 22 26 47 79 60
NotFur1_LTR_71:LTR:LTR 8 7 7 6 5 22 31 17 17 8 2 1 7 22 41 38 43 8 9 10 7 7 21 31 38 53
NotFur1_LTR_712:Gypsy:LTR 574 586 737 906 929 1948 1818 1474 1762 737 647 657 425 1429 2237 2061 1992 970 656 1088 1079 871 2002 1178 1547 1758
NotFur1_LTR_714:LTR:LTR 22 18 62 35 32 606 526 403 264 42 43 33 36 538 825 508 974 42 24 56 46 45 293 518 558 901
NotFur1_LTR_716:Gypsy:LTR 251 375 590 617 329 138 122 93 218 235 288 294 202 96 85 107 70 325 345 293 237 316 148 81 82 60
NotFur1_LTR_727:Gypsy:LTR 385 554 690 796 668 1355 1340 873 676 676 575 462 553 1091 1962 1528 1991 649 852 1244 1116 1115 1063 984 1191 1588
NotFur1_LTR_73:LTR:LTR 20 21 15 12 17 225 263 165 84 34 25 13 15 197 394 269 421 18 11 44 38 30 116 193 152 226
NotFur1_LTR_733:LTR:LTR 6 1 15 10 3 35 37 21 7 12 18 9 10 16 39 34 36 21 5 32 21 14 34 15 29 37
NotFur1_LTR_736:Gypsy:LTR 715 961 974 1080 1375 1152 1163 771 774 1083 1131 1016 709 955 1519 1340 1508 1290 710 1450 1504 991 1240 882 1041 1274
NotFur1_LTR_738:LTR:LTR 1 0 4 0 0 27 39 28 12 0 5 0 0 17 44 21 45 0 0 1 8 2 17 13 39 50
NotFur1_LTR_74:Gypsy:LTR 30 53 60 102 134 411 411 290 301 96 90 117 88 345 484 480 431 86 90 115 124 116 335 284 276 524
NotFur1_LTR_748:LTR:LTR 3 4 6 6 5 61 57 41 45 12 4 2 3 47 87 62 81 8 6 14 9 3 35 32 42 66
NotFur1_LTR_75:DNA:LTR 70 83 53 93 88 663 866 675 566 78 90 78 58 249 726 571 676 78 111 161 88 116 408 442 367 536
NotFur1_LTR_750:LTR:LTR 26 24 14 34 29 140 207 120 51 48 30 20 30 190 263 203 423 38 6 62 58 61 68 165 251 231
NotFur1_LTR_752:LTR:LTR 34 11 24 17 7 95 127 49 43 12 15 15 10 112 107 132 158 12 17 16 6 24 59 82 121 164
NotFur1_LTR_753:LTR:LTR 26 49 66 166 70 51 48 40 52 33 31 30 36 37 62 75 58 46 43 61 60 37 65 45 36 37
NotFur1_LTR_758:LTR:LTR 20 19 28 37 27 96 80 72 85 32 20 13 15 71 92 102 84 25 16 31 37 31 68 40 67 96
NotFur1_LTR_759:Gypsy:LTR 826 800 862 1071 1126 1011 1030 693 727 697 729 708 587 812 1274 1057 1225 1043 735 1134 1110 840 954 782 791 932
NotFur1_LTR_76:DNA:LTR 36 27 42 30 49 135 157 80 111 59 83 77 46 72 154 143 133 33 25 96 56 74 87 69 113 129
NotFur1_LTR_760:LTR:LTR 0 2 0 0 0 16 11 3 8 1 2 1 1 7 23 4 29 0 0 0 1 5 6 20 12 21
NotFur1_LTR_761:LTR:LTR 49 65 63 86 91 122 117 83 73 66 86 74 46 66 144 137 111 102 61 140 107 74 117 87 89 108
NotFur1_LTR_763:Gypsy:LTR 54 60 73 118 109 290 277 157 291 57 57 80 54 248 274 310 306 63 65 99 118 66 338 205 259 280
NotFur1_LTR_765:Gypsy:LTR 38 42 38 39 60 42 40 23 56 34 11 43 8 48 41 48 37 44 33 56 15 37 50 28 44 43
NotFur1_LTR_77:DNA:LTR 76 62 79 82 66 212 213 182 216 145 100 97 109 175 192 214 195 108 138 143 96 227 168 118 161 208
NotFur1_LTR_771:LTR:LTR 3479 4372 5314 6169 4419 3127 3284 2654 4836 2414 2857 3145 2035 1726 2706 2203 2577 2726 2597 3015 2432 2416 2327 1232 1604 2129
NotFur1_LTR_773:LTR:LTR 44 70 61 38 49 379 381 224 139 39 43 29 28 359 492 383 555 33 15 50 39 8 143 305 365 399
NotFur1_LTR_774:LTR:LTR 46 90 39 83 103 308 321 214 139 63 46 80 68 318 422 396 370 88 58 110 93 116 497 179 240 324
NotFur1_LTR_775:Gypsy:LTR 249 202 273 445 336 500 420 316 280 437 295 332 242 378 626 425 676 375 255 437 425 369 355 435 571 703
NotFur1_LTR_778:Gypsy:LTR 106 103 164 197 209 1613 1489 1069 948 163 142 104 125 1103 1636 1366 1730 241 211 298 298 368 1214 1039 1221 1596
NotFur1_LTR_78:LINE:LTR 230 352 317 299 253 1911 1916 1524 2902 166 200 158 95 893 1337 1223 1407 206 225 271 211 227 1513 701 800 1093
NotFur1_LTR_787:Gypsy:LTR 2638 2660 2902 3368 3744 4205 4042 2697 2493 2348 2406 2497 1802 3062 5074 4374 5327 3452 2453 3960 3479 2619 3354 3096 3671 4525
NotFur1_LTR_788:LTR:LTR 11 21 27 29 18 65 40 28 18 22 18 13 12 22 55 35 45 23 10 14 28 9 20 24 52 50
NotFur1_LTR_79:Gypsy:LTR 267 298 265 474 811 2752 2750 1883 1184 814 571 513 429 2050 3755 3163 4067 623 485 941 886 684 1533 2291 2776 3415
NotFur1_LTR_791:LTR:LTR 112 98 125 167 173 270 260 164 167 125 129 109 91 236 408 364 455 261 188 250 235 137 199 210 344 383
NotFur1_LTR_798:LTR:LTR 189 370 462 451 624 23 39 15 19 1016 1172 1320 1073 19 27 32 26 703 956 889 870 1246 27 17 22 22
NotFur1_LTR_8:Gypsy:LTR 1058 1369 1463 2064 1175 496 501 420 500 728 678 783 610 403 637 464 652 801 1099 1012 846 910 392 377 399 454
NotFur1_LTR_803:LTR:LTR 3131 2780 3594 4119 3546 7099 7013 5002 6539 1861 1893 2331 1638 5354 7604 6239 7730 3087 2876 4131 3628 2918 5467 4768 5212 6965
NotFur1_LTR_809:LTR:LTR 17 12 28 50 57 105 98 61 50 38 25 42 21 71 136 122 133 48 26 30 65 39 115 117 115 124
NotFur1_LTR_81:LTR:LTR 189 172 214 281 209 436 385 258 260 181 175 180 102 267 463 362 422 258 188 227 226 247 384 283 297 381
NotFur1_LTR_814:Gypsy:LTR 220 198 395 327 348 2292 2714 1516 1136 460 339 271 409 1468 2729 2628 4193 396 426 720 673 880 1673 2151 2662 3302
NotFur1_LTR_816:Gypsy:LTR 73 74 76 69 73 147 173 89 125 50 67 60 35 144 231 191 224 76 59 107 101 40 131 148 161 202
NotFur1_LTR_830:LTR:LTR 1231 1505 1614 1965 1419 1806 1919 1472 1889 957 1010 835 760 1257 1981 1501 1931 1241 1473 1541 1312 1755 1334 999 1573 1577
NotFur1_LTR_839:LTR:LTR 44 30 39 29 44 120 88 81 87 32 38 21 47 87 133 112 126 55 39 103 105 79 93 80 99 116
NotFur1_LTR_84:LTR:LTR 28 15 26 32 13 96 132 82 80 25 10 26 18 69 103 86 139 21 25 32 21 14 93 58 70 111
NotFur1_LTR_843:Gypsy:LTR 457 602 671 815 592 762 789 498 817 414 394 444 332 484 778 683 796 525 426 560 511 554 670 442 577 762
NotFur1_LTR_845:Gypsy:LTR 418 420 442 648 775 1302 1257 958 838 768 662 579 483 1045 1796 1277 1836 848 416 924 1023 587 946 956 1209 1438
NotFur1_LTR_852:Gypsy:LTR 530 801 755 1158 825 1158 1205 951 1182 430 422 461 349 730 1198 1094 1165 748 739 702 777 592 1205 655 780 1099
NotFur1_LTR_865:Gypsy:LTR 470 422 589 491 512 173 178 179 394 313 300 362 326 98 158 163 141 555 883 796 707 541 218 85 121 167
NotFur1_LTR_872:LTR:LTR 13 30 23 50 29 119 151 122 118 22 15 22 24 94 167 145 194 42 42 42 37 31 91 77 121 153
NotFur1_LTR_878:Gypsy:LTR 116 134 126 146 177 604 549 493 653 203 146 187 149 411 642 457 606 193 193 235 204 230 362 246 349 433
NotFur1_LTR_882:LTR:LTR 0 0 0 7 0 10 2 4 2 3 0 1 2 5 3 2 3 1 1 2 0 3 0 5 7 8
NotFur1_LTR_9:Gypsy:LTR 172 158 215 192 183 2773 3238 2791 3788 236 230 232 177 1996 2683 2267 2358 242 243 349 258 327 1795 1157 1336 1877
NotFur1_LTR_900:Gypsy:LTR 141 160 149 163 161 98 72 66 66 116 87 94 56 54 104 93 74 148 79 166 131 80 76 73 56 78
NotFur1_LTR_91:Gypsy:LTR 172 165 234 226 228 747 917 632 818 133 124 146 102 437 844 553 736 153 140 215 189 149 439 349 479 558
NotFur1_LTR_911:LTR:LTR 58 69 74 56 58 126 101 54 68 24 53 54 25 40 104 64 76 66 49 85 92 42 73 47 58 90
NotFur1_LTR_918:Gypsy:LTR 68 66 82 123 84 3479 3354 2438 2586 116 97 69 84 2287 3454 3126 4211 135 68 152 89 125 2198 2480 2979 3941
NotFur1_LTR_930:Gypsy:LTR 419 421 527 626 610 422 426 355 334 288 273 353 238 332 612 520 469 471 271 630 551 374 562 317 400 500
NotFur1_LTR_933:LTR:LTR 40 42 82 95 53 452 577 533 322 92 76 105 101 432 808 646 891 45 76 179 114 201 452 479 497 799
NotFur1_LTR_937:Gypsy:LTR 4708 5428 6225 6746 6110 6704 6657 4601 5102 4631 4867 5406 3774 4938 8125 6931 8530 5853 5352 6212 5566 4818 6283 4845 6112 7506
NotFur1_LTR_942:Gypsy:LTR 0 0 2 0 1 1 3 7 1 0 1 0 1 6 0 0 0 0 1 0 0 0 0 0 0 1
NotFur1_LTR_949:LTR:LTR 98 114 145 168 183 177 212 112 145 109 116 91 85 123 218 185 222 160 96 209 220 118 175 141 163 199
NotFur1_LTR_96:LINE:LTR 16 25 15 47 43 306 281 222 197 69 53 47 30 270 424 298 442 28 48 81 40 77 217 224 313 360
NotFur1_LTR_967:Gypsy:LTR 63 117 96 242 120 185 241 149 159 128 111 165 75 191 293 247 229 133 125 133 153 120 275 113 167 245
NotFur1_LTR_968:Gypsy:LTR 122 134 213 176 193 341 383 251 339 111 144 156 138 265 600 375 418 508 126 169 189 130 241 275 394 387
NotFur1_LTR_97:LTR:LTR 421 309 411 443 484 1378 1537 1029 1098 494 555 492 314 1049 1718 1367 1833 503 293 607 489 614 1170 1046 1276 1636
NotFur1_LTR_99:RTE:LTR 147 190 197 210 262 247 242 148 235 167 364 393 195 148 287 160 226 282 150 209 217 154 383 123 152 182
NotFur1_LTR_995:LTR:LTR 5 1 8 6 11 85 74 48 45 5 11 12 6 56 112 100 113 6 7 13 16 5 53 62 80 85
NotFur1_LTR_996:Gypsy:LTR 47 80 56 100 53 107 103 59 176 34 49 37 35 42 79 87 113 47 86 40 56 40 108 36 50 70
NotFur1_LTR_997:LTR:LTR 49 55 58 80 59 223 281 160 247 54 52 38 40 177 250 222 242 94 56 39 67 73 210 171 199 198
NotFur1_rnd-1_family-100:L2:LINE 86 90 139 115 139 193 174 110 110 88 90 82 62 119 231 200 211 115 82 126 117 86 138 116 147 158
NotFur1_rnd-1_family-1003:Gypsy:LTR 0 0 0 1 0 0 0 0 0 0 0 0 0 0 0 0 0 0 0 0 0 0 0 0 0 0
NotFur1_rnd-1_family-1007:L2:LINE 5 6 26 15 12 22 28 19 12 4 12 5 6 26 35 26 31 5 8 11 22 21 34 20 26 28
NotFur1_rnd-1_family-101:L2:LINE 17 16 17 26 45 27 16 11 13 42 24 17 27 37 42 43 26 53 35 47 54 33 29 16 15 19
NotFur1_rnd-1_family-1017:hAT-Tip100:DNA 15 5 10 45 36 79 101 52 45 32 26 26 18 62 86 84 118 31 22 36 29 21 53 60 78 57
NotFur1_rnd-1_family-1019:Gypsy:LTR 647 884 524 1323 1371 2099 1975 1292 804 1279 922 1232 1085 1847 2861 2572 2971 1655 620 2026 2291 1313 1558 1833 2178 3108
NotFur1_rnd-1_family-1026:hAT-Tip100:DNA 28 63 57 54 68 641 727 467 376 105 84 79 63 429 808 727 806 93 76 125 105 82 620 568 674 755
NotFur1_rnd-1_family-1030:TcMar-Tigger:DNA 729 692 824 863 951 1039 1020 727 749 481 459 507 447 707 1175 1072 1146 653 523 1081 1223 611 1092 751 824 966
NotFur1_rnd-1_family-1036:hAT-Ac:DNA 93 185 146 138 191 221 258 148 197 145 131 162 86 184 317 222 283 177 126 214 148 125 186 177 191 239
NotFur1_rnd-1_family-104:TcMar-Tigger:DNA 186 143 197 237 329 71 61 44 58 127 99 142 83 56 74 66 90 164 25 184 193 84 66 49 69 78
NotFur1_rnd-1_family-1040:hAT-Ac:DNA 4 2 5 9 1 10 10 6 7 6 5 7 4 20 22 9 3 19 7 1 8 9 19 5 21 16
NotFur1_rnd-1_family-1041:hAT-Tip100:DNA 78 62 124 173 133 857 820 536 413 93 101 71 69 539 1008 874 980 108 84 156 121 106 613 593 739 822
NotFur1_rnd-1_family-1047:hAT:DNA 108 34 153 96 89 207 208 144 166 124 70 138 89 141 267 231 245 71 120 174 155 59 159 154 201 203
NotFur1_rnd-1_family-1056:Gypsy:LTR 0 0 0 0 0 0 0 0 0 0 0 0 0 0 0 0 0 0 0 0 0 0 0 0 0 0
NotFur1_rnd-1_family-1060:Copia:LTR 660 772 998 1195 814 1469 1509 1272 1764 280 359 364 204 790 1436 1406 1536 570 556 486 460 440 1553 817 937 1263
NotFur1_rnd-1_family-1065:TcMar-Tc1:DNA 1 2 1 2 8 16 8 15 8 5 3 5 2 12 18 16 19 3 1 7 2 4 14 3 20 15
NotFur1_rnd-1_family-1077:DIRS:LTR 238 320 316 475 710 967 981 638 386 430 415 495 311 997 1361 1146 1485 592 334 644 715 541 788 915 1171 1524
NotFur1_rnd-1_family-1080:Rex-Babar:LINE 0 4 0 0 7 1 12 4 1 2 2 0 4 4 11 10 10 7 1 8 5 2 8 11 4 5
NotFur1_rnd-1_family-1083:PIF-Harbinger:DNA 97 79 85 163 163 180 159 113 105 88 95 100 96 140 216 173 229 135 83 146 150 138 145 139 177 226
NotFur1_rnd-1_family-1084:PIF-Harbinger:DNA 24 29 32 56 46 168 147 80 99 78 55 45 32 122 190 184 213 99 37 97 86 66 138 138 170 170
NotFur1_rnd-1_family-1086:DIRS:LTR 79 73 77 100 73 172 158 124 94 93 47 85 49 134 184 167 210 99 57 104 110 100 141 156 170 186
NotFur1_rnd-1_family-1092:Gypsy:LTR 0 0 0 0 0 0 0 0 0 0 0 0 0 0 0 0 0 0 0 0 0 0 0 0 0 0
NotFur1_rnd-1_family-1093:DIRS:LTR 78 70 94 135 168 618 633 358 163 255 186 214 105 814 981 882 1174 221 86 227 331 170 300 675 683 974
NotFur1_rnd-1_family-1097:DIRS:LTR 121 135 151 223 303 2048 1951 1097 446 588 429 382 323 1950 3122 2134 3598 371 196 599 640 403 1152 1968 2606 3063
NotFur1_rnd-1_family-1101:L2:LINE 0 0 0 0 0 0 0 4 0 0 0 0 0 1 1 0 0 0 0 0 0 0 0 1 0 0
NotFur1_rnd-1_family-1111:TcMar-ISRm11:DNA 23 24 44 58 19 218 200 128 117 48 46 33 45 174 265 178 215 62 42 71 90 57 204 132 140 212
NotFur1_rnd-1_family-1115:TcMar:DNA 90 99 119 131 87 257 234 131 225 69 73 70 52 123 209 200 199 154 75 127 127 108 245 113 145 198
NotFur1_rnd-1_family-1117:hAT-Tip100:DNA 43 42 65 39 64 48 83 35 32 58 43 51 32 47 69 60 73 78 26 66 63 28 44 51 55 82
NotFur1_rnd-1_family-112:hAT-Tip100:DNA 351 427 568 657 739 874 875 554 442 511 428 465 367 763 1173 1078 1201 623 442 782 788 508 783 781 929 1154
NotFur1_rnd-1_family-1123:Penelope:LINE 48 47 40 64 80 230 258 172 148 114 66 61 45 221 296 277 349 89 35 77 110 64 182 192 219 234
NotFur1_rnd-1_family-1124:hAT-Charlie:DNA 124 136 115 117 188 396 390 252 264 89 96 78 61 273 477 311 439 141 124 185 191 104 275 250 251 376
NotFur1_rnd-1_family-1127:Rex-Babar:LINE 3 0 4 1 1 19 12 12 12 0 0 0 0 6 3 10 9 1 1 3 0 2 9 5 6 12
NotFur1_rnd-1_family-1128:L2:LINE 0 0 1 0 1 4 5 0 0 0 1 0 2 0 3 2 1 2 0 0 0 1 1 5 1 0
NotFur1_rnd-1_family-1130:hAT:DNA 13 15 9 24 19 59 86 45 36 27 16 23 16 48 66 61 95 22 18 37 44 19 63 41 66 86
NotFur1_rnd-1_family-1136:hAT-Ac:DNA 39 42 57 83 87 94 106 68 66 79 64 58 47 84 175 99 127 71 44 77 88 55 117 104 110 127
NotFur1_rnd-1_family-1138:Rex-Babar:LINE 15 3 4 12 19 1 9 5 2 14 12 12 12 9 24 13 12 20 7 20 29 10 8 6 12 18
NotFur1_rnd-1_family-1164:L2:LINE 0 0 2 0 1 2 4 0 0 2 2 0 1 0 0 6 2 0 5 1 3 2 1 2 1 4
NotFur1_rnd-1_family-1166:Rex-Babar:LINE 2 0 0 2 0 8 6 1 0 0 0 0 0 8 7 7 14 0 0 0 0 0 6 0 8 12
NotFur1_rnd-1_family-1171:CMC-EnSpm:DNA 62 91 86 143 142 465 531 345 286 158 147 178 99 366 543 415 584 158 100 198 182 144 470 327 341 505
NotFur1_rnd-1_family-1184:ERV1:LTR 308 556 406 807 1001 3452 3387 2211 998 1681 1030 1142 1017 3581 5319 4522 6267 1480 471 1905 1984 1254 2000 3744 4354 6070
NotFur1_rnd-1_family-119:L1:LINE 239 315 301 407 380 720 773 457 464 322 300 303 262 530 845 725 811 403 236 449 417 355 634 519 657 794
NotFur1_rnd-1_family-1196:hAT-Tip100:DNA 10 10 13 19 31 79 70 57 29 42 17 16 35 54 124 77 92 45 19 57 47 38 65 72 88 88
NotFur1_rnd-1_family-120:Rex-Babar:LINE 1215 1321 1522 1668 1806 8601 8285 7001 7782 1087 1092 1252 875 5348 7503 6882 7260 1581 943 1588 1629 1055 6668 4063 4834 7025
NotFur1_rnd-1_family-1204:Proto2:LINE 27 26 34 26 38 226 179 153 204 28 26 16 10 119 202 152 226 39 12 24 29 25 142 119 125 162
NotFur1_rnd-1_family-1208:hAT-Blackjack:DNA 70 43 59 59 45 20 18 14 14 78 99 107 77 11 16 28 17 65 70 96 56 73 29 11 6 23
NotFur1_rnd-1_family-1210:Dong-R4:LINE 2 0 2 7 0 17 23 18 9 5 3 4 3 15 24 25 15 2 8 16 8 5 10 24 17 36
NotFur1_rnd-1_family-1211:hAT-Tip100:DNA 94 129 133 203 231 2018 2085 1423 1384 202 211 159 132 1548 2559 2238 2791 161 154 258 267 193 1440 1536 1870 2492
NotFur1_rnd-1_family-1213:Rex-Babar:LINE 19 21 44 50 59 51 56 43 42 73 64 35 40 55 77 102 92 84 24 60 89 39 133 49 54 84
NotFur1_rnd-1_family-1216:hAT-Charlie:DNA 143 193 246 193 192 701 750 680 657 107 110 146 82 526 773 520 708 147 127 134 153 94 426 357 389 514
NotFur1_rnd-1_family-1221:DIRS:LTR 97 69 75 135 150 367 372 215 164 77 105 92 76 278 382 338 424 150 75 131 155 109 223 248 351 455
NotFur1_rnd-1_family-1229:Rex-Babar:LINE 2 0 7 1 0 9 10 9 7 5 1 6 6 8 6 7 13 10 5 3 13 8 7 13 13 25
NotFur1_rnd-1_family-1230:hAT:DNA 42 68 65 67 67 155 136 83 85 84 92 76 73 98 205 118 172 126 53 140 163 76 181 108 136 168
NotFur1_rnd-1_family-1241:P:DNA 873 1068 1006 847 974 33 44 25 47 310 415 476 285 24 36 36 26 634 600 844 755 340 28 17 26 26
NotFur1_rnd-1_family-1243:hAT-Ac:DNA 24 3 16 18 29 79 118 41 21 25 21 28 25 77 117 107 138 40 14 43 58 35 71 84 100 144
NotFur1_rnd-1_family-1245:L2:LINE 3 1 1 1 7 79 82 55 76 2 7 5 1 63 102 100 76 9 2 18 6 8 57 47 54 64
NotFur1_rnd-1_family-125:Penelope:LINE 521 682 648 808 970 2047 1865 1335 1354 745 763 680 515 1287 2371 2062 2364 917 579 973 952 556 1698 1407 1651 2078
NotFur1_rnd-1_family-126:L2:LINE 95 130 125 181 127 129 182 87 129 80 113 118 69 125 192 185 185 163 128 173 159 103 260 89 134 156
NotFur1_rnd-1_family-1262:DIRS:LTR 41 31 38 45 69 382 381 239 69 110 72 114 61 407 643 422 686 105 42 82 127 75 196 352 476 728
NotFur1_rnd-1_family-1265:Dong-R4:LINE 6 68 9 5 12 30 32 11 20 15 35 8 1 29 30 14 37 17 10 11 12 23 22 17 18 23
NotFur1_rnd-1_family-127:hAT-Charlie:DNA 378 490 528 851 862 1269 1343 832 666 885 788 678 616 1044 1784 1437 1712 978 492 1225 1369 867 1044 1065 1221 1588
NotFur1_rnd-1_family-1270:L2:LINE 0 0 0 2 0 3 1 0 0 0 0 0 0 7 2 2 0 2 0 0 0 0 0 0 3 4
NotFur1_rnd-1_family-1274:DIRS:LTR 17 3 5 21 25 127 126 90 73 15 28 17 18 115 193 128 191 21 16 28 21 31 117 122 157 194
NotFur1_rnd-1_family-1276:L2:LINE 1 5 0 2 2 23 8 13 10 6 2 5 1 12 18 21 28 2 3 11 4 2 15 12 16 17
NotFur1_rnd-1_family-1279:Rex-Babar:LINE 13 11 12 27 11 18 18 13 15 17 16 13 10 27 34 18 38 23 13 21 12 8 15 28 29 31
NotFur1_rnd-1_family-1285:TcMar-Tc2:DNA 22 12 63 73 64 81 64 69 41 56 81 71 42 58 136 86 90 74 36 109 69 53 78 52 83 72
NotFur1_rnd-1_family-1286:hAT-Charlie:DNA 30 19 9 12 29 130 131 128 141 17 15 15 19 107 137 137 158 16 15 80 128 46 106 92 132 138
NotFur1_rnd-1_family-1288:Helitron:DNA 191 119 194 287 333 368 350 269 217 277 197 252 172 295 462 388 484 258 173 325 317 178 356 315 365 425
NotFur1_rnd-1_family-129:L2:LINE 13 28 20 50 44 65 55 41 25 66 44 28 29 49 48 65 67 31 22 62 46 68 47 23 40 67
NotFur1_rnd-1_family-1290:PIF-Harbinger:DNA 80 57 110 134 164 164 178 114 95 144 145 140 88 111 215 243 208 206 74 205 221 89 131 137 174 208
NotFur1_rnd-1_family-1292:TcMar-ISRm11:DNA 53 91 81 121 62 86 83 64 56 53 29 70 37 58 98 51 85 64 58 83 64 46 63 28 68 63
NotFur1_rnd-1_family-1296:TcMar-Tc2:DNA 99 125 159 113 105 109 131 94 85 76 81 71 63 81 148 128 128 148 82 128 134 73 100 122 112 116
NotFur1_rnd-1_family-1302:Gypsy:LTR 463 518 698 650 773 2122 2257 1466 974 1965 1641 1165 1372 1776 2846 2272 3334 1286 1051 1842 1482 2027 1594 2029 2646 3364
NotFur1_rnd-1_family-1312:ERV1:LTR 7 22 3 14 10 305 316 203 179 16 14 7 10 282 465 333 492 15 2 31 35 16 176 303 299 417
NotFur1_rnd-1_family-1321:hAT-Charlie:DNA 34 36 22 41 60 299 331 242 276 23 27 22 34 285 321 268 300 48 34 44 53 46 183 122 199 226
NotFur1_rnd-1_family-1322:Gypsy:LTR 27 17 22 19 23 7 6 4 8 20 27 14 25 6 11 8 10 30 20 26 22 35 11 8 11 8
NotFur1_rnd-1_family-1323:TcMar-Tc2:DNA 10 19 38 38 36 94 105 70 59 36 29 28 27 65 136 97 129 45 34 48 56 52 111 63 68 112
NotFur1_rnd-1_family-1325:ERV1:LTR 592 549 421 725 707 539 570 431 635 294 251 317 304 325 557 421 493 466 271 466 495 323 434 354 423 494
NotFur1_rnd-1_family-1331:Rex-Babar:LINE 3 2 0 0 0 3 1 4 3 4 4 5 0 3 2 5 9 5 0 3 2 6 7 4 4 5
NotFur1_rnd-1_family-1332:DIRS:LTR 30 43 57 39 120 587 578 312 135 186 140 138 77 523 954 655 1216 181 54 133 166 121 330 579 751 1046
NotFur1_rnd-1_family-1335:ERV1:LTR 252 322 294 615 634 1622 1579 984 398 865 575 578 645 1617 2416 1972 2698 898 279 1035 1180 762 899 1547 1970 2683
NotFur1_rnd-1_family-134:CMC-EnSpm:DNA 23 11 11 19 29 38 32 25 32 42 34 36 22 34 78 53 48 38 24 57 36 16 40 33 44 62
NotFur1_rnd-1_family-1343:P:DNA 1051 1347 1306 1363 1318 249 279 269 382 618 753 841 504 229 298 259 290 1139 947 1781 1468 595 237 122 139 196
NotFur1_rnd-1_family-1362:PIF-ISL2EU:DNA 79 105 94 133 148 284 261 184 182 118 110 117 77 241 375 332 369 124 75 137 156 103 331 213 282 347
NotFur1_rnd-1_family-1370:Proto2:LINE 0 0 0 0 0 5 6 3 2 0 0 0 0 5 5 1 0 0 0 0 0 0 0 0 1 1
NotFur1_rnd-1_family-1382:TcMar-ISRm11:DNA 1 5 16 9 1 9 27 7 21 20 20 16 8 9 19 9 10 7 12 12 12 19 11 3 10 13
NotFur1_rnd-1_family-1384:Gypsy:LTR 8 3 0 0 10 14 11 9 9 6 8 4 7 16 31 33 42 12 3 12 4 7 13 14 24 23
NotFur1_rnd-1_family-1386:ERV1:LTR 4 3 11 5 20 128 103 98 26 24 10 5 18 141 185 203 251 19 8 33 15 18 59 139 179 160
NotFur1_rnd-1_family-1390:hAT-Tip100:DNA 88 60 57 81 122 294 285 192 208 69 80 88 52 208 341 269 349 99 83 97 97 61 185 230 212 265
NotFur1_rnd-1_family-1400:TcMar-Tc2:DNA 77 91 54 93 120 48 48 29 29 71 84 94 85 44 62 55 69 121 184 200 117 116 38 43 51 52
NotFur1_rnd-1_family-1401:hAT-Tip100:DNA 13 31 16 27 71 191 191 118 76 113 69 50 55 127 285 226 254 47 45 85 95 91 112 159 151 189
NotFur1_rnd-1_family-1406:DIRS:LTR 9 3 11 6 24 58 48 46 19 12 21 21 13 49 75 73 89 23 13 10 21 11 31 36 42 79
NotFur1_rnd-1_family-1407:L2:LINE 8 1 6 7 21 43 48 31 25 21 18 10 8 50 40 89 58 26 14 20 20 23 110 26 25 48
NotFur1_rnd-1_family-142:L1:LINE 603 585 656 939 1124 2350 2512 1572 1162 1198 961 827 745 2069 3235 2703 3292 1290 629 1546 1647 1096 1850 2025 2543 3085
NotFur1_rnd-1_family-147:TcMar-Tc1:DNA 613 828 924 1024 999 911 853 527 675 637 669 736 477 603 992 968 885 930 582 928 970 686 1173 565 723 867
NotFur1_rnd-1_family-148:hAT-Tip100:DNA 166 272 307 286 304 384 416 273 242 260 231 216 141 308 464 492 553 246 190 331 307 277 393 339 380 447
NotFur1_rnd-1_family-149:hAT-Ac:DNA 69 70 61 103 65 152 160 86 79 94 64 69 36 146 168 169 184 80 74 100 111 84 98 114 142 149
NotFur1_rnd-1_family-151:RTE-BovB:LINE 2 8 6 1 1 6 13 6 5 6 2 1 2 6 10 12 16 8 1 4 3 3 8 10 20 16
NotFur1_rnd-1_family-153:TcMar-Tc1:DNA 3 0 21 19 25 33 30 25 23 22 12 13 4 24 47 30 25 8 6 20 11 21 45 24 31 29
NotFur1_rnd-1_family-157:L1:LINE 302 376 426 492 518 1137 1117 780 664 475 467 432 278 820 1346 1112 1349 556 273 536 674 476 893 777 969 1109
NotFur1_rnd-1_family-160:hAT-hAT5:DNA 142 189 215 312 373 777 753 427 381 331 392 326 235 575 906 719 878 348 211 345 503 246 612 523 731 911
NotFur1_rnd-1_family-163:L2:LINE 5 10 3 9 14 17 11 9 20 9 10 8 7 14 17 23 32 14 15 17 18 3 11 27 18 24
NotFur1_rnd-1_family-167:L2:LINE 13 23 58 53 65 37 50 29 30 48 36 37 21 55 73 64 85 44 25 48 56 28 48 40 60 68
NotFur1_rnd-1_family-173:L2:LINE 27 35 57 75 59 227 233 180 181 29 40 26 24 124 246 208 282 56 37 41 38 33 154 160 145 183
NotFur1_rnd-1_family-191:hAT-Ac:DNA 2995 3728 4290 4274 4294 2355 2309 1606 1504 2415 3263 3297 1958 1787 2782 2716 2797 4101 1580 3713 3752 1810 3199 1565 1853 2448
NotFur1_rnd-1_family-193:hAT-Ac:DNA 289 346 545 534 669 450 325 293 335 239 234 286 166 287 469 389 412 404 316 426 484 290 616 249 316 454
NotFur1_rnd-1_family-194:TcMar-Tc1:DNA 394 455 624 441 637 404 407 261 289 283 323 362 207 295 462 406 411 373 231 488 539 254 414 278 350 403
NotFur1_rnd-1_family-197:L2:LINE 88 83 104 92 100 113 109 71 95 59 69 73 64 82 128 116 118 68 46 119 112 52 105 69 69 120
NotFur1_rnd-1_family-198:tRNA:SINE 1701 1739 1964 2455 2761 2123 2251 1491 1379 1932 1944 1829 1285 1536 2574 2507 2671 2666 1911 2849 2804 2027 2716 1593 2029 2294
NotFur1_rnd-1_family-203:L2:LINE 57 35 47 72 91 78 119 74 67 70 64 56 33 91 142 105 102 88 57 99 82 54 75 75 95 117
NotFur1_rnd-1_family-204:hAT:DNA 370 461 571 543 660 834 891 602 516 565 520 558 367 721 1107 926 1160 656 341 815 720 437 733 742 847 1010
NotFur1_rnd-1_family-212:L2:LINE 70 50 68 81 150 181 207 118 104 105 110 84 62 165 274 246 224 120 85 177 173 88 231 118 146 170
NotFur1_rnd-1_family-213:L2:LINE 75 87 98 150 179 129 125 83 79 134 129 114 65 115 160 147 141 203 103 273 196 104 126 102 97 161
NotFur1_rnd-1_family-217:ERV1:LTR 399 413 453 619 529 1227 1359 906 1040 397 432 414 335 831 1313 1114 1274 583 395 655 592 487 1136 691 898 1177
NotFur1_rnd-1_family-22:Novosib:DNA 35 31 41 60 36 133 154 79 108 46 33 40 52 112 149 133 136 55 47 47 35 70 131 86 86 120
NotFur1_rnd-1_family-227:L2:LINE 21 24 9 8 13 39 25 7 13 19 12 4 9 30 42 39 32 10 7 31 26 14 23 23 21 31
NotFur1_rnd-1_family-231:hAT-Ac:DNA 3854 3605 3481 4301 4755 970 1059 606 633 2266 2589 2774 2277 767 1230 1062 1128 4354 3738 5946 5122 3788 1135 712 812 1086
NotFur1_rnd-1_family-238:Penelope:LINE 169 199 186 295 197 153 165 98 107 111 129 131 89 112 143 162 213 160 107 161 177 149 148 97 136 194
NotFur1_rnd-1_family-245:L2:LINE 0 0 1 0 2 3 2 1 0 4 0 1 2 2 6 0 3 0 1 1 9 0 1 2 3 4
NotFur1_rnd-1_family-246:hAT-Ac:DNA 769 992 1067 1104 1399 1904 1984 1311 1192 1084 912 899 667 1499 2541 2126 2614 1247 647 1558 1425 833 2299 1476 1731 2275
NotFur1_rnd-1_family-247:L2:LINE 7 7 12 10 14 32 26 15 10 14 20 9 15 11 27 28 44 15 16 18 9 17 11 21 47 30
NotFur1_rnd-1_family-248:Helitron:DNA 46 36 54 55 76 166 175 108 156 97 55 62 45 109 176 129 180 83 51 96 108 76 133 113 99 178
NotFur1_rnd-1_family-249:L2:LINE 25 35 31 39 50 180 183 159 93 76 37 33 29 143 266 156 241 51 35 55 45 48 95 124 170 197
NotFur1_rnd-1_family-25:hAT:DNA 4122 5385 6312 6513 7327 5460 5402 4058 4344 4530 5116 5332 3513 3785 6080 5311 5985 6807 5057 7468 7224 4783 6460 3382 4371 5668
NotFur1_rnd-1_family-250:hAT-Blackjack:DNA 65 77 65 89 133 166 148 117 97 104 101 143 72 105 172 178 144 185 104 172 212 105 286 110 130 155
NotFur1_rnd-1_family-268:Rex-Babar:LINE 2077 2468 1961 2742 2173 1368 1352 911 876 1044 1247 1376 991 1078 1514 1445 1726 2244 1891 2794 2690 1571 1341 988 1242 1566
NotFur1_rnd-1_family-273:Penelope:LINE 159 206 205 301 266 429 393 280 284 175 163 155 116 308 421 373 500 253 88 241 244 163 358 225 308 357
NotFur1_rnd-1_family-274:hAT-Charlie:DNA 179 281 277 211 222 29 46 27 24 86 80 123 66 43 46 50 49 170 75 129 154 100 53 33 29 50
NotFur1_rnd-1_family-286:L2:LINE 1 1 0 0 1 4 19 4 5 1 1 5 3 9 12 11 10 8 1 0 4 2 7 7 12 4
NotFur1_rnd-1_family-290:L2:LINE 0 0 2 0 2 7 6 5 1 4 2 0 0 6 6 5 14 0 2 2 10 1 2 3 5 12
NotFur1_rnd-1_family-307:L2:LINE 143 114 200 205 229 207 190 147 183 100 137 113 81 112 199 172 156 197 59 174 211 83 173 90 132 128
NotFur1_rnd-1_family-313:hAT-Ac:DNA 1062 1508 1247 1753 2379 2074 2047 1333 1129 1994 2088 1888 1449 1882 2943 2583 3008 2477 1130 2486 2889 1261 2484 1686 2184 2713
NotFur1_rnd-1_family-320:Rex-Babar:LINE 774 763 1005 1204 1111 1455 1582 981 1016 830 803 782 558 1039 1600 1439 1679 927 853 1226 1024 951 1137 997 1162 1351
NotFur1_rnd-1_family-329:hAT-Ac:DNA 131 144 185 241 329 752 762 503 268 365 309 272 212 660 1011 905 1029 349 181 468 469 250 600 626 786 861
NotFur1_rnd-1_family-33:MIR:SINE 3431 4432 5594 5522 5205 3721 3908 2563 2536 2950 3213 3380 2284 3004 4384 4187 4443 4952 3362 5345 5061 3288 4633 2553 3227 4027
NotFur1_rnd-1_family-330:hAT-Charlie:DNA 1433 1694 1591 2136 2561 4271 4347 2759 2437 2040 1799 1906 1338 3191 5348 4562 5265 2394 1677 2768 2579 1912 4079 3206 3870 4853
NotFur1_rnd-1_family-335:hAT:DNA 507 558 650 767 746 528 544 397 505 519 594 624 495 423 666 650 582 747 419 921 1034 600 780 361 440 597
NotFur1_rnd-1_family-340:Crypton:DNA 605 668 633 905 915 1034 935 665 624 663 689 716 588 688 1163 1096 1100 1076 546 1147 1065 640 999 640 836 1081
NotFur1_rnd-1_family-343:hAT-Ac:DNA 1057 1248 1568 2073 2073 1890 2041 1267 1205 1908 1895 1925 1332 1548 2487 2069 2417 2213 1516 2259 2411 1717 2063 1467 1854 2094
NotFur1_rnd-1_family-347:RTE-BovB:LINE 64 86 99 97 66 10 3 7 17 11 11 18 14 11 13 12 10 32 34 30 10 24 34 11 11 7
NotFur1_rnd-1_family-348:L2:LINE 16 31 32 31 29 59 65 51 25 29 24 22 21 33 76 46 93 37 19 51 35 33 38 41 50 61
NotFur1_rnd-1_family-35:tRNA-Core-L2:SINE 351 340 439 480 625 873 1042 556 449 517 494 471 333 796 1238 1003 1198 635 407 714 679 578 805 723 812 1083
NotFur1_rnd-1_family-351:hAT-Ac:DNA 1310 1642 1816 2369 2529 3473 3655 2372 2107 2008 2015 2493 1407 2616 4564 3815 4294 2825 1921 3103 3223 1944 4162 2474 3165 4056
NotFur1_rnd-1_family-357:L1:LINE 104 136 152 231 246 662 731 556 384 268 226 220 155 599 954 716 887 290 135 380 394 205 361 545 578 730
NotFur1_rnd-1_family-359:hAT-Blackjack:DNA 548 760 770 988 986 736 851 561 492 626 697 1065 456 607 968 820 980 1067 764 953 823 603 1136 631 730 777
NotFur1_rnd-1_family-361:Rex-Babar:LINE 325 305 419 451 438 418 407 296 196 322 393 339 281 301 487 457 445 423 267 527 550 331 414 319 415 467
NotFur1_rnd-1_family-364:Rex-Babar:LINE 11155 19405 14235 13484 19960 414 449 334 359 8107 11166 11383 7210 333 524 409 464 12739 1563 9055 11395 2994 541 292 331 424
NotFur1_rnd-1_family-367:hAT-Charlie:DNA 304 237 285 382 529 1257 1286 898 649 582 494 472 338 1031 1720 1393 1669 555 335 739 705 415 1020 1017 1260 1511
NotFur1_rnd-1_family-376:hAT-Charlie:DNA 349 313 305 522 522 1666 1717 1009 593 669 467 448 394 1207 2288 1748 2483 585 353 692 721 515 1173 1364 1847 2273
NotFur1_rnd-1_family-377:TcMar-Tc1:DNA 85 94 89 116 111 220 226 135 137 125 134 118 56 214 250 233 240 138 100 128 158 95 171 149 216 244
NotFur1_rnd-1_family-38:ERVK:LTR 134 179 197 214 236 268 384 270 271 171 193 127 92 207 343 284 339 209 168 148 185 243 315 234 268 291
NotFur1_rnd-1_family-381:L2:LINE 127 87 146 166 207 433 425 315 293 249 196 197 209 326 588 491 526 204 170 266 235 188 400 345 349 491
NotFur1_rnd-1_family-39:MIR:SINE 3312 3750 4359 4648 5197 3989 4037 2707 2718 3087 3195 3350 2249 2926 4883 4178 4800 4653 3280 5241 4875 3278 4004 2803 3439 4428
NotFur1_rnd-1_family-390:hAT-Charlie:DNA 11 22 20 13 20 73 66 34 24 45 65 30 45 51 75 67 75 52 30 54 43 25 86 50 50 62
NotFur1_rnd-1_family-391:L2:LINE 214 185 187 291 416 1273 1241 1091 1014 346 276 286 218 1099 1538 1167 1600 406 211 425 434 294 857 912 1066 1236
NotFur1_rnd-1_family-394:hAT:DNA 466 534 779 777 839 1572 1707 1317 1537 635 625 589 404 1260 1892 1517 1724 777 551 901 924 479 1303 1063 1314 1473
NotFur1_rnd-1_family-397:Rex-Babar:LINE 855 989 938 1181 1277 961 1070 746 738 782 828 823 659 716 1321 1064 1176 935 728 1087 1149 708 1148 707 877 1034
NotFur1_rnd-1_family-4:hAT-Charlie:DNA 127 152 240 219 245 198 218 162 238 117 204 199 157 128 166 190 175 288 230 186 208 183 247 106 132 179
NotFur1_rnd-1_family-40:MIR:SINE 621 706 812 991 914 1115 1022 748 697 657 702 657 480 766 1284 1127 1320 921 620 1109 964 728 1028 761 962 1126
NotFur1_rnd-1_family-402:hAT-Ac:DNA 689 743 839 1053 1229 2021 2025 1191 1114 1119 951 917 654 1531 2458 2315 2413 1279 748 1479 1555 972 2019 1393 1805 2143
NotFur1_rnd-1_family-403:TcMar-Tc1:DNA 185 220 270 346 410 715 714 434 443 304 277 250 187 550 799 713 794 352 209 465 473 306 603 489 603 676
NotFur1_rnd-1_family-406:hAT-Tip100:DNA 134 142 149 195 169 270 252 190 166 131 156 181 92 172 304 308 303 195 204 222 161 219 435 156 214 246
NotFur1_rnd-1_family-409:TcMar-Tc1:DNA 16 25 14 37 26 29 16 12 21 31 33 24 21 14 49 28 11 40 20 45 46 31 27 16 30 26
NotFur1_rnd-1_family-411:hAT-hAT5:DNA 682 883 1046 1382 1290 1146 1218 864 1056 584 647 707 421 823 1465 1203 1395 919 785 1053 877 758 1093 853 1015 1156
NotFur1_rnd-1_family-414:L2:LINE 105 151 239 212 258 140 158 129 154 109 91 171 116 147 226 195 157 204 106 181 169 142 313 115 136 176
NotFur1_rnd-1_family-422:hAT-hAT5:DNA 178 220 271 319 350 326 337 212 186 289 314 276 184 294 478 426 456 456 238 416 380 214 535 269 334 408
NotFur1_rnd-1_family-424:TcMar-Tc2:DNA 731 750 942 1405 1416 1453 1353 997 1001 759 796 917 546 1316 1751 2183 1502 1330 817 1277 1484 1331 4850 892 1175 1413
NotFur1_rnd-1_family-428:hAT-Charlie:DNA 186 307 201 335 293 296 276 213 175 161 233 151 106 283 336 245 317 331 235 368 360 258 188 222 232 289
NotFur1_rnd-1_family-430:hAT-Ac:DNA 726 773 916 1133 1466 1521 1422 1003 769 1007 995 942 704 1158 1885 1785 1889 1235 675 1530 1522 942 1647 1051 1326 1711
NotFur1_rnd-1_family-436:Rex-Babar:LINE 129 175 206 285 261 341 394 251 293 135 157 182 120 290 423 371 416 178 154 234 257 184 334 248 334 404
NotFur1_rnd-1_family-440:TcMar-Tc1:DNA 80 118 143 182 190 219 234 156 167 131 119 118 92 165 226 219 213 203 187 251 184 153 178 139 182 234
NotFur1_rnd-1_family-443:ERVK:LTR 107 129 105 145 197 420 437 285 227 100 106 158 91 220 501 368 451 184 120 185 167 158 350 292 361 398
NotFur1_rnd-1_family-450:hAT:DNA 353 452 456 598 593 1040 1009 686 607 499 482 524 376 739 1513 1114 1409 618 330 620 596 501 1144 782 939 1291
NotFur1_rnd-1_family-451:hAT-Tip100:DNA 272 312 325 559 586 1724 1700 1107 696 652 512 414 380 1176 2327 1797 2263 637 345 756 757 525 1150 1344 1771 2238
NotFur1_rnd-1_family-458:TcMar-Tc1:DNA 670 732 785 998 986 1142 1182 792 840 959 759 847 774 750 1199 1140 1447 1143 939 1413 1344 1123 1259 772 973 1181
NotFur1_rnd-1_family-459:Kolobok-T2:DNA 670 543 701 585 912 1332 1318 912 841 596 623 474 466 899 1420 1412 1544 651 430 1145 651 586 1101 870 1110 1298
NotFur1_rnd-1_family-475:hAT-Blackjack:DNA 472 426 526 640 801 1544 1449 919 810 717 591 604 418 1169 2035 1713 1938 698 502 814 882 528 1479 1186 1308 1620
NotFur1_rnd-1_family-48:RTE-BovB:LINE 1884 1785 2431 2662 2855 3985 3953 2584 2837 2024 2002 1828 1465 3161 4822 4255 4628 2599 1506 3049 3073 2010 4032 2797 3452 4291
NotFur1_rnd-1_family-481:hAT-Ac:DNA 10 10 10 42 27 66 54 51 54 43 17 21 14 45 70 72 89 17 9 34 45 20 53 55 58 50
NotFur1_rnd-1_family-483:hAT-Tip100:DNA 72 101 98 133 100 260 340 182 150 122 114 111 67 206 386 267 355 136 91 138 158 136 296 202 294 364
NotFur1_rnd-1_family-486:TcMar-Tc2:DNA 313 418 337 475 520 548 574 333 312 465 425 435 310 555 666 757 664 649 413 697 665 435 810 406 466 622
NotFur1_rnd-1_family-487:hAT-Charlie:DNA 7 3 7 10 23 36 24 24 29 15 16 13 11 33 42 41 49 25 9 25 24 4 36 30 33 57
NotFur1_rnd-1_family-49:hAT-Ac:DNA 929 1233 1348 1538 1541 966 813 687 798 1148 1367 1353 952 718 1082 1114 1025 1809 1489 1918 1853 1284 2046 591 765 974
NotFur1_rnd-1_family-490:hAT-Ac:DNA 3032 3795 4774 4470 4194 1442 1436 1171 1962 1783 2446 2964 1807 1176 1804 1983 1570 4155 3349 4461 4062 2455 5171 879 1115 1457
NotFur1_rnd-1_family-491:Gypsy:LTR 1 0 1 1 0 14 17 16 22 3 1 1 1 13 8 20 25 0 1 7 9 9 26 7 12 24
NotFur1_rnd-1_family-5:Novosib:DNA 44 33 26 42 56 59 77 51 65 50 62 36 20 31 70 69 63 69 40 91 80 59 60 37 45 57
NotFur1_rnd-1_family-505:ERVK:LTR 155 208 180 191 298 446 407 367 249 372 447 316 247 305 542 429 518 329 281 448 416 487 405 325 383 519
NotFur1_rnd-1_family-508:Copia:LTR 6 2 0 0 5 8 21 3 2 2 0 2 4 5 19 8 9 0 0 5 1 5 2 14 12 9
NotFur1_rnd-1_family-517:I:LINE 192 210 251 303 379 390 415 245 258 213 233 299 161 355 483 562 568 361 273 377 301 319 1273 333 331 433
NotFur1_rnd-1_family-519:L2:LINE 13 13 7 11 26 24 25 11 6 24 16 9 5 19 28 15 17 12 5 45 26 39 19 2 6 23
NotFur1_rnd-1_family-52:Rex-Babar:LINE 6 11 0 1 12 19 13 6 13 17 13 6 15 7 17 16 31 9 6 11 14 25 22 13 9 25
NotFur1_rnd-1_family-520:DIRS:LTR 7 9 18 4 24 83 96 65 45 24 29 25 20 93 159 111 147 18 12 43 36 40 89 73 89 129
NotFur1_rnd-1_family-521:hAT-Ac:DNA 72 75 103 123 109 259 246 135 86 140 73 98 62 198 329 228 332 117 60 127 178 88 211 204 292 326
NotFur1_rnd-1_family-522:TcMar-Tigger:DNA 60 59 83 95 153 397 383 213 182 205 157 117 91 330 555 394 553 182 89 233 226 145 292 306 482 513
NotFur1_rnd-1_family-524:Academ:DNA 19834 39741 38587 31992 32390 361 383 344 541 11223 15169 16530 10414 286 456 400 356 30748 29543 28399 23199 14480 772 228 330 401
NotFur1_rnd-1_family-525:L2:LINE 84 57 67 99 84 128 153 102 98 65 66 61 39 75 164 133 125 89 73 101 93 106 138 90 109 130
NotFur1_rnd-1_family-526:TcMar-Tc2:DNA 435 450 453 422 456 477 447 313 382 328 408 344 249 390 620 674 494 544 454 518 527 387 1384 308 506 583
NotFur1_rnd-1_family-532:hAT-Tip100:DNA 120 111 122 197 202 421 459 265 245 191 159 178 123 393 646 428 607 208 114 238 278 148 370 399 475 541
NotFur1_rnd-1_family-534:Penelope:LINE 170 223 237 330 321 940 956 755 612 270 245 227 143 636 1077 896 1055 271 196 313 338 235 650 611 658 834
NotFur1_rnd-1_family-535:Gypsy:LTR 0 0 0 0 0 13 25 23 5 1 2 0 3 14 15 11 22 3 0 0 2 2 14 8 14 21
NotFur1_rnd-1_family-536:Kolobok-T2:DNA 424 344 473 433 618 1423 1251 1037 1069 357 426 361 394 779 1374 1204 1525 544 291 883 801 490 1144 786 1079 1235
NotFur1_rnd-1_family-546:Gypsy:LTR 11 8 5 7 32 16 16 12 9 52 46 32 25 17 25 15 29 23 5 53 41 13 14 10 35 25
NotFur1_rnd-1_family-568:hAT-Ac:DNA 197 191 250 345 384 345 400 295 245 337 228 209 240 295 511 446 508 403 229 424 494 263 376 318 387 468
NotFur1_rnd-1_family-578:Gypsy:LTR 2 9 1 5 6 49 59 21 44 16 13 25 9 29 43 38 45 12 2 15 23 13 46 40 42 58
NotFur1_rnd-1_family-579:hAT-Ac:DNA 1240 2202 2090 1931 2585 1544 1634 1061 960 1723 1925 1931 1216 1394 2082 1921 2104 2491 999 2306 2436 1194 2633 1207 1538 1904
NotFur1_rnd-1_family-590:I:LINE 21 27 22 26 21 49 48 26 20 20 5 18 15 22 39 43 55 36 20 27 23 23 48 21 36 31
NotFur1_rnd-1_family-594:TcMar-Tc1:DNA 24 21 34 52 25 43 30 34 21 41 35 35 37 29 49 60 54 55 35 67 45 37 36 36 32 64
NotFur1_rnd-1_family-598:TcMar-Tc1:DNA 47 33 48 35 64 68 95 37 44 82 65 43 68 64 85 84 90 75 46 115 73 80 76 47 60 63
NotFur1_rnd-1_family-6:Ginger:DNA 1580 1907 1973 1648 2061 1358 1483 907 912 934 1213 1161 736 919 1521 1146 1333 1539 758 1419 1375 801 1116 824 954 1249
NotFur1_rnd-1_family-603:L2:LINE 229 260 325 389 406 278 267 192 278 188 227 291 174 180 364 316 314 340 229 333 315 194 378 165 198 263
NotFur1_rnd-1_family-607:I:LINE 255 386 360 458 590 834 821 548 552 371 432 440 310 570 1074 956 1051 479 330 430 473 376 1338 609 676 870
NotFur1_rnd-1_family-61:hAT-Ac:DNA 3476 4522 4887 5510 5812 6553 6984 4647 5170 3954 4082 4357 2931 5092 7558 7374 7674 6002 3517 6167 6173 3642 8724 4420 5523 6940
NotFur1_rnd-1_family-610:Penelope:LINE 274 374 337 469 548 1061 1014 597 576 495 517 459 358 718 1306 964 1177 643 412 702 656 379 751 765 987 972
NotFur1_rnd-1_family-612:Rex-Babar:LINE 39 24 15 45 63 74 56 53 36 65 45 58 42 46 79 79 103 83 22 69 68 44 47 54 43 65
NotFur1_rnd-1_family-616:I:LINE 32 72 37 54 70 134 112 72 47 82 100 65 36 108 169 142 174 75 29 93 70 62 172 78 144 164
NotFur1_rnd-1_family-620:TcMar-Tc1:DNA 346 421 449 600 694 687 620 437 452 478 410 395 323 479 685 782 722 630 422 697 610 486 724 430 540 683
NotFur1_rnd-1_family-633:hAT:DNA 1391 1673 1851 1955 2337 1279 1185 919 1177 1170 1204 1345 835 907 1417 1404 1325 1938 1962 2393 2157 1321 2036 838 1087 1415
NotFur1_rnd-1_family-634:hAT-Charlie:DNA 170 173 262 298 357 416 326 301 276 224 231 272 204 256 411 425 434 295 215 279 345 192 561 274 268 408
NotFur1_rnd-1_family-636:L2:LINE 18 17 42 39 33 108 90 120 150 29 18 25 12 93 119 133 122 29 25 27 49 32 153 64 55 91
NotFur1_rnd-1_family-642:hAT:DNA 14 17 20 23 54 48 75 23 39 22 36 14 27 40 84 62 76 19 16 41 34 17 49 56 53 69
NotFur1_rnd-1_family-643:TcMar-Tc1:DNA 63 34 31 75 55 35 42 22 19 36 43 50 43 25 60 55 49 54 44 83 75 43 36 36 36 52
NotFur1_rnd-1_family-646:Gypsy:LTR 0 0 0 0 0 0 3 1 0 0 0 0 0 0 0 0 0 0 0 0 0 0 0 0 2 4
NotFur1_rnd-1_family-649:L2:LINE 162 218 172 287 292 517 421 314 457 212 221 201 179 324 476 405 439 347 230 336 262 235 530 252 295 437
NotFur1_rnd-1_family-652:Gypsy:LTR 1 0 0 1 2 0 1 0 0 0 0 0 1 0 0 1 3 2 0 0 0 0 5 0 0 0
NotFur1_rnd-1_family-659:Rex-Babar:LINE 0 1 2 2 1 11 19 17 7 3 2 2 1 15 13 13 22 3 0 5 4 1 12 8 13 14
NotFur1_rnd-1_family-661:MULE-MuDR:DNA 10 2 34 46 19 45 29 32 20 11 9 39 13 43 57 51 57 18 37 70 18 34 55 41 56 42
NotFur1_rnd-1_family-664:Gypsy:LTR 0 0 0 0 0 2 4 2 1 1 3 0 0 0 0 0 0 1 0 0 0 1 1 0 0 1
NotFur1_rnd-1_family-667:hAT-Ac:DNA 56 45 118 90 150 241 239 160 74 147 147 104 94 157 305 238 318 183 64 155 150 81 184 186 218 297
NotFur1_rnd-1_family-669:L2:LINE 0 1 0 1 0 4 0 0 1 0 0 0 0 0 4 3 2 0 0 0 5 0 0 0 2 1
NotFur1_rnd-1_family-672:TcMar-ISRm11:DNA 624 613 791 585 764 470 527 287 345 229 239 248 217 358 624 583 607 498 374 446 420 388 1329 310 496 579
NotFur1_rnd-1_family-678:TcMar-Tc1:DNA 168 361 334 514 491 81 88 62 55 455 342 376 230 51 138 91 113 556 296 596 597 323 102 58 81 84
NotFur1_rnd-1_family-69:hAT-Ac:DNA 2454 2361 2692 3661 4498 6262 6328 3935 3301 3516 3381 3111 2386 5105 8584 7125 8744 4390 2328 5127 5116 3116 5489 5203 6201 7896
NotFur1_rnd-1_family-694:L2:LINE 0 0 0 5 0 1 2 0 0 4 2 2 0 2 6 2 0 4 2 2 0 5 1 3 1 3
NotFur1_rnd-1_family-698:hAT-Ac:DNA 158 177 231 292 285 875 840 516 587 259 248 211 156 553 951 698 896 273 172 301 248 272 673 505 565 652
NotFur1_rnd-1_family-705:L2:LINE 15 35 26 13 12 13 9 11 10 12 9 25 8 7 2 4 13 16 13 29 32 35 9 9 13 16
NotFur1_rnd-1_family-712:L2:LINE 87 115 176 179 159 149 132 90 135 81 75 118 47 98 166 168 178 113 79 104 117 68 251 89 109 152
NotFur1_rnd-1_family-715:Gypsy:LTR 0 0 0 0 0 1 0 1 0 0 0 0 0 0 0 1 2 0 0 0 0 1 0 0 0 1
NotFur1_rnd-1_family-720:tRNA-L2:SINE 61 63 90 75 78 179 190 119 136 78 68 72 74 84 190 165 202 97 54 77 95 64 176 84 109 158
NotFur1_rnd-1_family-727:hAT-Ac:DNA 186 192 194 256 396 808 940 446 300 467 298 371 251 776 1309 1037 1339 368 179 464 543 263 493 674 916 1140
NotFur1_rnd-1_family-728:L2:LINE 282 433 454 443 403 51 48 28 21 145 226 262 123 37 44 47 52 318 325 314 288 156 41 44 42 46
NotFur1_rnd-1_family-729:TcMar-Tigger:DNA 99 74 128 134 155 295 253 159 171 168 113 156 83 187 388 259 348 201 82 204 162 116 250 204 282 366
NotFur1_rnd-1_family-730:L2:LINE 2 3 2 2 2 1 2 0 0 0 0 0 0 0 5 3 3 0 1 1 1 0 0 3 1 5
NotFur1_rnd-1_family-736:Penelope:LINE 177 144 205 268 308 532 490 286 301 239 263 211 142 378 681 468 638 320 218 344 337 212 401 341 438 560
NotFur1_rnd-1_family-745:L2:LINE 0 0 0 0 0 1 1 3 0 1 0 0 0 2 7 0 3 1 0 0 1 3 4 3 2 3
NotFur1_rnd-1_family-755:L2:LINE 0 0 0 0 0 3 3 0 0 0 0 1 0 0 0 3 1 1 1 3 1 3 0 6 1 1
NotFur1_rnd-1_family-758:Gypsy:LTR 0 0 2 1 0 0 10 6 0 4 1 0 0 1 2 7 10 2 0 3 0 1 0 4 0 3
NotFur1_rnd-1_family-764:Dong-R4:LINE 113 154 143 171 200 327 392 283 223 127 120 119 70 297 452 374 497 196 159 193 173 155 279 276 309 397
NotFur1_rnd-1_family-765:TcMar-Tc2:DNA 382 430 483 715 744 1330 1461 1019 936 533 518 492 413 1028 1480 1318 1541 640 388 726 745 477 1133 886 1015 1307
NotFur1_rnd-1_family-766:TcMar-Tc1:DNA 44 29 51 43 67 105 91 76 70 46 47 39 28 69 101 99 103 81 44 49 69 43 105 64 79 87
NotFur1_rnd-1_family-768:hAT-Charlie:DNA 1306 1896 2032 2150 1663 647 616 456 453 871 951 1103 747 462 726 648 656 1732 1562 1894 1829 1112 869 458 547 656
NotFur1_rnd-1_family-769:hAT-Ac:DNA 2977 3867 4518 4389 4011 2343 2279 1547 2045 2149 2702 3116 1986 1844 2761 2849 2658 4212 3095 4856 4819 2691 5416 1545 1875 2475
NotFur1_rnd-1_family-781:hAT:DNA 70 70 95 86 76 493 534 344 432 64 97 68 42 395 611 420 570 110 72 105 96 39 317 321 351 459
NotFur1_rnd-1_family-782:Rex-Babar:LINE 3 6 6 7 10 18 18 11 7 12 22 11 12 11 18 21 17 11 3 12 11 13 11 10 13 20
NotFur1_rnd-1_family-786:Sola:DNA 1 1 1 16 10 5 11 4 7 9 12 7 1 11 2 8 5 2 4 9 7 14 19 7 2 10
NotFur1_rnd-1_family-790:hAT-Tip100:DNA 5 4 5 21 17 10 11 16 10 10 10 11 3 22 12 15 9 10 10 20 6 8 4 9 13 17
NotFur1_rnd-1_family-792:L2:LINE 13 20 31 20 44 39 28 30 32 25 17 31 17 16 41 54 35 23 16 33 30 24 26 28 33 35
NotFur1_rnd-1_family-8:PIF-Harbinger:DNA 703 685 754 1011 1142 1184 1103 820 1075 744 826 776 528 781 1292 1090 1200 1601 1025 1648 1605 983 1255 764 975 1212
NotFur1_rnd-1_family-802:hAT-Ac:DNA 69 67 97 116 110 365 349 183 190 135 123 88 83 247 410 267 372 87 81 147 137 127 175 223 305 460
NotFur1_rnd-1_family-81:L2:LINE 742 835 849 915 1238 1094 1016 662 644 806 810 869 570 782 1236 1179 1262 1185 898 1349 1210 736 1096 732 911 1022
NotFur1_rnd-1_family-812:TcMar-Tc1:DNA 56 65 75 141 126 220 239 136 93 135 99 99 83 158 257 214 242 135 77 152 141 102 191 121 182 278
NotFur1_rnd-1_family-814:hAT:DNA 57 66 94 108 118 260 301 222 226 116 88 68 81 202 358 361 379 102 82 168 127 97 215 215 287 295
NotFur1_rnd-1_family-816:L2:LINE 0 2 0 0 2 1 5 0 8 0 3 1 0 7 0 1 3 1 0 0 0 0 2 3 6 4
NotFur1_rnd-1_family-82:L2:LINE 50 49 71 46 62 133 125 108 66 59 50 53 44 95 161 151 192 68 79 72 51 84 118 83 98 103
NotFur1_rnd-1_family-823:hAT-Tip100:DNA 28 71 45 94 78 557 600 460 519 101 77 80 57 386 596 512 561 93 53 118 148 88 438 349 431 465
NotFur1_rnd-1_family-827:L2:LINE 38 39 41 78 88 176 216 109 88 67 66 56 50 133 214 126 220 88 49 64 91 68 112 120 161 183
NotFur1_rnd-1_family-830:TcMar-Tc1:DNA 1486 2069 2631 3558 2794 2311 2383 1641 2113 1626 1729 1812 1224 1957 2558 2404 2652 2297 1636 2641 2482 1604 2512 1532 1687 2269
NotFur1_rnd-1_family-831:TcMar-Tc1:DNA 17 35 26 17 15 41 34 9 29 27 26 32 18 18 23 42 32 34 14 20 19 21 33 18 20 28
NotFur1_rnd-1_family-834:TcMar-ISRm11:DNA 109 149 186 264 205 417 314 273 365 144 124 134 81 216 379 364 371 164 171 220 149 149 357 208 252 298
NotFur1_rnd-1_family-840:hAT-Ac:DNA 60 67 104 110 76 115 117 60 46 79 84 84 47 69 155 142 155 111 61 133 157 131 131 76 101 140
NotFur1_rnd-1_family-846:hAT:DNA 37 18 22 41 35 105 87 48 43 47 55 30 28 56 82 77 97 62 31 62 51 46 89 50 45 96
NotFur1_rnd-1_family-857:TcMar-ISRm11:DNA 400 494 654 694 663 256 184 204 243 232 298 377 201 116 210 227 190 440 484 481 444 366 352 128 189 230
NotFur1_rnd-1_family-858:Kolobok-T2:DNA 191 203 269 391 451 1370 1357 882 805 513 476 419 318 1060 1560 1409 1653 600 285 660 763 415 1078 981 1219 1510
NotFur1_rnd-1_family-865:TcMar-Tc1:DNA 48 30 78 69 51 43 59 27 21 55 51 55 33 67 82 48 68 59 34 56 36 28 38 50 64 51
NotFur1_rnd-1_family-867:TcMar-Tigger:DNA 9 9 12 17 13 28 44 15 25 21 28 14 12 34 58 41 50 29 32 31 32 15 40 22 32 39
NotFur1_rnd-1_family-874:Dong-R4:LINE 42 32 21 60 69 370 427 319 306 60 73 37 35 248 423 328 517 61 48 79 83 62 372 250 277 322
NotFur1_rnd-1_family-879:hAT-Ac:DNA 71 107 102 96 135 149 166 107 128 93 89 113 70 92 172 194 176 110 84 129 119 96 191 93 134 147
NotFur1_rnd-1_family-88:L2:LINE 103 126 125 184 174 539 457 305 315 158 155 123 109 359 558 454 658 176 104 183 153 125 367 306 428 491
NotFur1_rnd-1_family-883:L2:LINE 5 3 5 10 15 17 13 6 14 4 4 4 0 6 11 15 8 6 2 7 12 4 23 4 9 16
NotFur1_rnd-1_family-884:Gypsy:LTR 0 0 0 7 2 16 34 15 16 3 1 0 3 6 28 18 34 2 3 8 5 3 26 11 30 44
NotFur1_rnd-1_family-899:TcMar-Tc1:DNA 103 99 79 165 210 416 382 263 219 190 125 148 120 307 462 399 507 203 85 173 225 117 245 243 337 470
NotFur1_rnd-1_family-902:TcMar-Tc1:DNA 4 1 3 2 2 1 1 1 0 4 1 1 2 1 7 2 4 4 3 3 10 1 2 2 3 3
NotFur1_rnd-1_family-904:hAT-hAT5:DNA 1774 2136 2560 3069 2198 1482 1544 1266 1976 584 844 1148 659 838 1534 1238 1402 1819 1370 1713 1682 1136 1705 861 884 1296
NotFur1_rnd-1_family-912:L2:LINE 3 0 5 2 0 0 1 0 0 2 1 1 1 3 0 3 1 1 0 0 1 0 1 2 1 1
NotFur1_rnd-1_family-914:TcMar-Tc1:DNA 58 63 62 96 84 167 175 119 98 88 67 47 44 134 197 159 165 95 67 100 97 56 113 118 119 143
NotFur1_rnd-1_family-917:Gypsy:LTR 0 0 0 0 0 0 0 1 0 0 0 0 0 0 0 0 0 0 0 0 0 0 0 0 0 0
NotFur1_rnd-1_family-92:L2:LINE 360 327 418 382 394 238 221 159 231 160 138 151 145 130 243 255 241 292 283 268 213 228 265 126 174 184
NotFur1_rnd-1_family-920:L2:LINE 0 0 0 0 0 0 1 0 0 0 0 0 0 0 0 1 1 0 0 0 0 0 0 0 1 0
NotFur1_rnd-1_family-928:TcMar-Tc1:DNA 98 67 48 105 118 101 107 79 85 91 97 86 69 63 146 120 123 135 78 165 121 93 124 96 88 113
NotFur1_rnd-1_family-929:TcMar-Tc1:DNA 9 4 16 8 13 64 97 54 45 9 17 17 11 64 73 82 97 21 11 15 14 7 66 58 60 107
NotFur1_rnd-1_family-933:L2:LINE 0 0 0 0 0 1 0 0 0 0 0 0 0 0 0 0 1 0 0 0 0 0 0 0 0 0
NotFur1_rnd-1_family-938:hAT:DNA 21 18 10 39 23 138 175 107 184 33 38 8 7 125 186 137 140 35 23 41 33 33 101 112 112 149
NotFur1_rnd-1_family-942:hAT-Ac:DNA 1 0 0 0 7 2 11 4 2 6 1 2 3 8 5 6 14 3 3 10 7 4 21 7 11 6
NotFur1_rnd-1_family-944:TcMar-ISRm11:DNA 15 23 15 19 26 35 51 34 30 17 12 16 15 34 75 67 82 19 18 21 11 19 64 37 38 36
NotFur1_rnd-1_family-956:L2:LINE 24 37 35 56 62 58 45 46 41 36 29 31 18 27 52 48 44 44 33 45 36 19 44 42 57 39
NotFur1_rnd-1_family-960:hAT:DNA 110 134 118 239 172 744 717 509 351 238 216 161 126 566 1047 813 983 210 171 267 270 210 616 592 768 1011
NotFur1_rnd-1_family-962:tRNA:SINE 14 12 25 47 11 3 12 5 4 22 9 19 19 11 12 14 16 45 31 37 17 16 16 3 4 14
NotFur1_rnd-1_family-965:hAT-Ac:DNA 24 54 41 48 44 66 52 31 20 37 47 36 25 41 87 70 71 56 43 33 41 47 48 48 69 65
NotFur1_rnd-1_family-967:TcMar-Tc1:DNA 55 29 38 36 38 26 45 17 12 25 36 36 24 38 42 43 45 44 25 44 26 27 65 24 25 31
NotFur1_rnd-1_family-968:Dong-R4:LINE 24 18 23 17 28 44 48 42 22 27 26 28 13 41 60 64 56 52 25 25 46 16 55 26 59 46
NotFur1_rnd-1_family-986:hAT-Ac:DNA 99 116 130 135 174 385 399 262 260 197 148 156 101 292 504 435 528 174 101 201 208 143 298 281 357 522
NotFur1_rnd-1_family-993:L2:LINE 3 1 3 4 3 8 8 1 2 6 4 2 0 9 13 15 6 1 2 5 8 3 7 5 8 12
NotFur1_rnd-1_family-998:hAT-Ac:DNA 27 50 27 53 74 75 71 54 39 50 39 31 23 53 119 96 110 55 34 46 62 33 95 60 79 95
NotFur1_rnd-2_family-27:L2:LINE 35 17 16 39 54 68 61 25 24 32 35 30 16 65 117 86 79 44 40 42 49 32 36 49 77 91
NotFur1_rnd-2_family-43:L2:LINE 479 612 684 837 831 1146 1166 860 852 559 646 669 370 793 1238 1245 1143 836 666 941 811 649 1490 676 786 1013
NotFur1_rnd-2_family-86:Ngaro:LTR 912 1143 1699 1401 1212 870 1034 724 742 749 896 1010 653 726 1232 1059 1137 1220 938 1330 1297 842 1113 661 877 1036
NotFur1_rnd-2_family-99:Penelope:LINE 134 121 169 193 225 327 271 191 192 242 120 170 164 199 382 303 348 231 173 265 259 240 327 209 274 334
NotFur1_rnd-3_family-105:L2:LINE 251 299 434 458 563 1073 1022 852 907 330 298 374 243 780 1178 1061 1248 432 324 462 384 274 833 671 726 1028
NotFur1_rnd-3_family-118:hAT:DNA 1424 2119 2069 2070 2370 1371 1251 893 1008 1208 1549 1670 975 965 1475 1485 1554 2075 1505 2120 2081 1211 2217 834 1014 1305
NotFur1_rnd-3_family-124:hAT-Charlie:DNA 1010 1083 1215 1860 1745 2789 2842 1763 1371 1662 1498 1387 1183 2172 3720 3032 3807 1988 1030 2255 2450 1512 2222 2208 2720 3438
NotFur1_rnd-3_family-136:tRNA-V:SINE 4242 5957 5312 5890 5812 3323 3457 2388 2708 2862 3535 3876 2300 2663 3929 3491 3598 4973 4101 5584 4571 3680 4089 2250 2524 3181
NotFur1_rnd-3_family-137:PIF-Harbinger:DNA 3532 4194 4486 5625 6050 6701 6762 4645 4906 4621 4785 4593 3319 5216 8087 7700 8104 6222 4023 6792 6767 4888 8566 4768 5807 7426
NotFur1_rnd-3_family-181:RTE-BovB:LINE 1091 1208 1639 1672 1944 1435 1619 1011 929 1070 1098 1098 798 1294 1984 1631 1950 1617 1082 1787 1801 1223 1509 1280 1379 1887
NotFur1_rnd-3_family-365:hAT-hAT5:DNA 9 18 38 13 21 61 35 48 13 14 14 13 7 44 37 53 63 17 15 19 13 12 36 42 50 59
NotFur1_rnd-3_family-50:Penelope:LINE 160 177 276 251 242 273 256 166 184 153 145 133 105 194 280 268 303 229 188 253 225 199 246 133 195 268
NotFur1_rnd-4_family-1045:Ngaro:LTR 1779 2090 2564 2904 2794 4229 4579 3411 3413 2247 2289 2257 1749 3362 4782 4522 4313 3052 2563 3482 3022 2601 3760 2556 3052 3686
NotFur1_rnd-4_family-111:Gypsy:LTR 123 66 127 194 122 110 106 65 100 116 108 134 78 47 103 69 87 136 105 174 167 112 133 68 78 87
NotFur1_rnd-4_family-1114:hAT-Ac:DNA 744 654 857 1114 1394 1797 1733 1116 1085 1140 1068 988 719 1280 2084 1913 1963 1301 775 1396 1468 1005 2005 1162 1450 1823
NotFur1_rnd-4_family-1343:L2:LINE 121 124 117 141 141 184 202 131 146 122 141 136 79 125 186 172 202 182 111 170 188 134 246 123 137 183
NotFur1_rnd-4_family-1438:Gypsy:LTR 359 272 384 474 418 794 619 446 415 396 308 329 234 541 773 777 762 358 309 434 484 503 609 513 592 770
NotFur1_rnd-4_family-1472:hAT-Ac:DNA 91 95 130 160 201 206 232 108 136 140 142 132 89 198 231 259 217 167 109 189 149 167 312 139 145 178
NotFur1_rnd-4_family-166:PIF-ISL2EU:DNA 38 50 85 82 73 211 226 145 110 103 115 101 53 189 339 213 323 138 71 153 198 92 157 163 211 238
NotFur1_rnd-4_family-1789:MULE-MuDR:DNA 296 333 349 540 497 1009 957 639 597 541 553 506 367 706 1126 916 1129 676 419 595 640 593 873 689 826 963
NotFur1_rnd-4_family-1799:hAT-Ac:DNA 277 269 341 415 402 569 565 348 303 362 368 308 247 451 790 642 715 403 247 505 522 346 469 447 540 713
NotFur1_rnd-4_family-1946:Penelope:LINE 641 686 849 1104 1108 1127 1069 711 716 884 828 799 594 807 1345 1315 1338 1261 938 1474 1366 995 1320 751 1031 1291
NotFur1_rnd-4_family-22:Proto2:LINE 96 60 97 179 208 735 636 424 413 263 230 161 128 434 803 618 817 229 118 219 303 182 487 467 619 673
NotFur1_rnd-4_family-297:hAT-Charlie:DNA 287 365 369 412 558 579 587 413 468 410 435 391 319 517 655 629 646 556 447 628 591 459 648 395 479 617
NotFur1_rnd-4_family-298:TcMar-Tc1:DNA 250 189 223 298 337 381 326 246 241 221 249 264 172 225 391 354 360 288 246 374 254 298 287 232 260 361
NotFur1_rnd-4_family-306:Gypsy:LTR 68 88 120 165 222 453 441 273 314 255 146 151 148 391 507 551 694 190 119 236 232 315 410 384 418 623
NotFur1_rnd-4_family-309:TcMar-Tc1:DNA 103 143 166 199 222 241 237 176 210 226 242 227 150 248 295 434 387 283 179 287 298 188 402 148 174 227
NotFur1_rnd-4_family-385:MULE-MuDR:DNA 169 226 135 167 214 229 205 114 127 119 146 116 64 162 221 179 226 150 131 205 158 132 239 130 167 215
NotFur1_rnd-4_family-402:hAT-Charlie:DNA 661 900 767 1047 1176 930 961 550 606 987 1319 1241 799 688 1059 1026 1120 1436 1007 1371 1458 905 1115 718 803 1016
NotFur1_rnd-4_family-543:Rex-Babar:LINE 378 582 594 696 664 414 439 305 330 310 338 426 291 294 444 470 471 634 497 572 572 403 933 240 268 363
NotFur1_rnd-4_family-564:hAT-Ac:DNA 30 27 23 42 42 81 90 62 56 59 40 54 36 90 122 118 103 50 44 64 82 57 112 64 68 103
NotFur1_rnd-4_family-569:CMC-EnSpm:DNA 87 64 96 99 95 201 221 148 123 99 78 80 60 145 263 248 282 101 104 97 124 96 224 139 228 218
NotFur1_rnd-4_family-604:RTE-BovB:LINE 239 369 352 450 514 611 698 486 548 587 530 468 439 439 710 728 736 579 462 703 551 575 758 426 561 685
NotFur1_rnd-4_family-650:Gypsy:LTR 0 6 4 2 1 6 17 3 5 6 7 4 6 4 19 25 16 6 6 7 6 22 8 9 12 8
NotFur1_rnd-4_family-8:hAT-Charlie:DNA 143 136 176 233 277 326 301 262 265 196 183 201 120 268 387 392 421 234 138 286 240 181 408 214 279 370
NotFur1_rnd-4_family-807:MULE-MuDR:DNA 313 474 571 423 511 299 337 211 167 295 358 353 215 277 421 425 480 401 295 398 374 291 270 219 310 375
NotFur1_rnd-4_family-86:Dong-R4:LINE 36 51 62 49 65 624 670 414 375 72 62 70 46 372 683 403 491 65 62 90 79 74 308 420 467 627
NotFur1_rnd-4_family-894:hAT-Charlie:DNA 448 469 624 757 740 1002 1020 707 812 412 460 411 325 774 1162 962 1254 585 364 695 609 421 987 687 709 1117
NotFur1_rnd-4_family-900:TcMar-Tc1:DNA 606 638 753 758 635 375 416 319 365 323 352 412 247 207 379 356 355 520 519 536 414 314 650 265 278 356
NotFur1_rnd-4_family-907:L2:LINE 7 18 20 15 28 111 96 65 82 20 25 10 12 70 103 71 139 11 13 33 26 22 88 74 75 114
NotFur1_rnd-4_family-910:Penelope:LINE 530 603 659 747 806 1399 1271 931 988 655 718 631 482 979 1519 1273 1360 967 735 1043 1105 537 1452 883 967 1238
NotFur1_rnd-4_family-972:L1:LINE 191 281 232 335 294 685 608 422 362 308 276 254 193 450 776 663 760 357 213 415 394 264 667 446 564 763
NotFur1_rnd-5_family-102:Rex-Babar:LINE 63 43 53 102 76 129 144 79 74 55 55 65 31 94 128 108 102 52 60 114 67 48 106 82 67 107
NotFur1_rnd-5_family-1039:Rex-Babar:LINE 13 18 12 18 34 75 76 53 68 14 18 21 14 45 106 77 106 35 9 26 18 18 63 37 79 67
NotFur1_rnd-5_family-1070:RTE-BovB:LINE 80 57 92 160 164 149 106 103 88 144 121 115 102 119 215 144 151 146 116 196 114 128 166 117 150 175
NotFur1_rnd-5_family-1076:Rex-Babar:LINE 6 2 0 6 6 16 29 9 6 14 12 9 0 6 19 15 15 11 0 25 9 3 14 6 21 22
NotFur1_rnd-5_family-1094:Rex-Babar:LINE 39 52 65 59 70 55 105 42 41 102 117 76 80 58 90 96 102 95 72 94 112 93 89 61 81 106
NotFur1_rnd-5_family-1103:TcMar-Tc1:DNA 134 163 147 189 255 434 437 255 286 224 231 188 117 274 451 408 508 223 173 275 366 215 408 247 330 439
NotFur1_rnd-5_family-116:L2:LINE 56 58 44 110 101 193 233 124 141 78 60 97 46 130 281 187 253 99 53 109 95 100 101 158 150 195
NotFur1_rnd-5_family-1181:hAT-Ac:DNA 1628 1826 1449 2177 1930 959 970 807 1148 714 811 1043 721 577 1057 890 1015 1811 1706 1876 1326 1514 1380 581 598 823
NotFur1_rnd-5_family-120:Gypsy:LTR 2 1 0 4 2 4 2 0 4 0 2 2 1 3 1 6 12 9 3 1 2 6 24 0 1 0
NotFur1_rnd-5_family-121:Gypsy:LTR 0 0 0 0 0 0 0 0 0 0 0 0 0 0 0 0 0 0 0 0 0 0 1 0 0 0
NotFur1_rnd-5_family-1239:L2:LINE 10 12 12 27 31 51 50 30 22 23 12 19 20 39 54 57 79 32 18 54 28 32 34 37 60 74
NotFur1_rnd-5_family-127:Dong-R4:LINE 15 25 27 24 40 97 87 86 57 41 32 20 31 54 105 116 122 42 11 61 60 32 78 74 115 107
NotFur1_rnd-5_family-1275:hAT:DNA 117 94 117 153 181 288 289 212 164 145 168 164 127 213 312 285 315 237 124 234 211 204 341 216 254 226
NotFur1_rnd-5_family-1276:Penelope:LINE 2063 2395 2895 3605 3888 4992 5092 3184 3137 3261 3068 2937 2124 3791 6161 5457 6156 4119 2522 4782 4683 3128 5045 3793 4510 5686
NotFur1_rnd-5_family-1306:Copia:LTR 91 142 174 273 239 431 441 249 234 254 179 181 138 298 548 520 593 270 128 251 258 219 342 336 442 495
NotFur1_rnd-5_family-1317:TcMar-Tigger:DNA 469 463 500 589 550 495 522 376 419 363 405 422 285 412 611 595 616 503 343 506 556 327 642 352 435 520
NotFur1_rnd-5_family-1321:L1:LINE 63 86 113 97 188 159 185 122 183 120 100 87 70 132 187 236 243 141 100 156 112 101 217 105 143 211
NotFur1_rnd-5_family-1335:DIRS:LTR 103 128 112 178 238 367 352 211 149 192 154 133 113 290 430 424 511 202 123 213 235 162 276 317 373 455
NotFur1_rnd-5_family-1340:hAT-Ac:DNA 355 413 482 607 466 539 553 449 515 268 329 402 224 335 624 585 626 466 278 398 426 296 593 362 435 493
NotFur1_rnd-5_family-136:Kolobok-T2:DNA 612 648 624 981 1050 703 612 397 388 653 634 672 482 469 721 658 704 941 303 858 971 454 621 376 552 700
NotFur1_rnd-5_family-137:Academ:DNA 176 129 179 311 412 267 274 184 163 426 489 363 308 203 313 299 342 439 212 563 489 285 201 224 277 316
NotFur1_rnd-5_family-1381:TcMar-Tc1:DNA 76 103 88 65 116 69 83 41 33 101 109 126 91 64 102 67 102 98 117 130 99 81 51 60 85 107
NotFur1_rnd-5_family-1451:DIRS:LTR 98 99 134 227 219 1166 1164 890 1225 293 212 144 123 708 1091 1005 1237 255 142 319 254 189 812 803 926 1193
NotFur1_rnd-5_family-1488:RTE:LINE 3199 4032 3865 4673 4946 3344 3522 2424 2253 3785 3820 3785 2724 2605 4125 3971 4097 5083 3481 5350 4790 3532 4330 2539 2964 3765
NotFur1_rnd-5_family-149:L2:LINE 66 72 73 118 270 537 668 415 420 243 184 191 124 475 639 569 652 186 115 276 279 136 409 396 431 611
NotFur1_rnd-5_family-1491:TcMar:DNA 146 170 202 228 226 354 360 220 352 133 146 196 92 212 352 326 311 209 255 233 153 169 568 199 239 284
NotFur1_rnd-5_family-1519:L2:LINE 57 48 80 87 87 146 169 110 150 60 69 44 34 120 196 216 236 83 37 83 87 65 155 114 149 164
NotFur1_rnd-5_family-1523:hAT:DNA 12 29 31 30 46 84 72 53 44 51 45 51 28 49 105 77 103 37 11 51 58 37 50 77 86 89
NotFur1_rnd-5_family-1537:PiggyBac:DNA 833 895 943 1160 1108 821 859 647 632 806 832 854 642 731 1135 1064 1092 1255 1109 1043 1020 950 1123 655 758 1057
NotFur1_rnd-5_family-1552:hAT:DNA 34 48 49 85 56 159 130 95 54 68 83 85 37 137 220 251 258 71 32 79 104 109 284 104 150 178
NotFur1_rnd-5_family-1554:Gypsy:LTR 621 695 653 957 1833 2814 2923 1927 1861 2118 1552 1361 1148 2307 3459 2853 3756 1871 1096 2955 2782 1836 1992 2146 2364 3160
NotFur1_rnd-5_family-1558:Penelope:LINE 82 130 166 165 194 280 352 222 181 222 172 200 115 231 396 322 432 202 118 257 237 195 295 266 283 385
NotFur1_rnd-5_family-1585:TcMar-Tc1:DNA 38 41 31 46 52 100 110 79 53 105 67 49 55 73 148 121 154 71 42 64 56 58 84 77 99 108
NotFur1_rnd-5_family-1606:MULE-MuDR:DNA 237 320 438 384 471 1187 1377 1015 1325 718 602 486 421 940 1247 1050 1093 604 605 774 583 900 603 607 698 879
NotFur1_rnd-5_family-1610:P:DNA 175 126 128 211 343 1172 1144 833 606 253 232 219 116 749 1326 1162 1482 258 195 272 264 173 798 818 939 1103
NotFur1_rnd-5_family-169:hAT-Ac:DNA 4 10 15 14 16 81 57 28 8 15 12 18 7 56 121 96 114 25 14 30 23 19 40 58 78 102
NotFur1_rnd-5_family-17:hAT-Tip100:DNA 64 110 103 138 142 626 628 384 353 149 143 133 116 474 821 702 859 143 127 164 149 160 418 488 595 694
NotFur1_rnd-5_family-172:TcMar-Tc1:DNA 757 674 563 620 1226 271 306 177 156 533 591 639 395 187 319 317 367 811 522 1151 693 641 242 245 225 314
NotFur1_rnd-5_family-1769:hAT:DNA 128 141 180 264 195 220 222 170 246 115 114 124 86 129 240 297 232 228 170 248 210 172 322 145 169 221
NotFur1_rnd-5_family-1780:hAT-Tip100:DNA 269 451 658 608 435 1162 1122 826 1187 271 399 342 190 673 1256 1134 1273 424 333 396 393 284 1110 701 878 1048
NotFur1_rnd-5_family-1791:hAT-Tip100:DNA 193 237 202 206 274 475 471 312 300 152 146 157 128 345 452 447 554 204 235 251 201 150 318 326 394 490
NotFur1_rnd-5_family-1807:DIRS:LTR 6 4 9 26 26 50 59 32 11 18 15 20 14 42 53 63 54 18 13 30 19 34 53 32 27 87
NotFur1_rnd-5_family-185:Penelope:LINE 107 174 155 180 201 397 332 251 281 133 152 132 83 265 465 372 443 177 152 223 184 161 331 239 297 375
NotFur1_rnd-5_family-1859:PIF-ISL2EU:DNA 53 49 43 71 67 118 121 63 38 64 62 46 51 100 165 140 118 79 48 95 115 57 100 80 75 131
NotFur1_rnd-5_family-1873:hAT-Ac:DNA 255 410 314 444 533 423 476 314 267 350 380 377 287 307 507 412 500 517 354 524 543 387 494 327 422 408
NotFur1_rnd-5_family-1879:Helitron:DNA 68 75 50 124 103 1472 1583 1060 1057 65 87 76 51 1235 1778 1187 1481 75 59 110 115 67 651 926 882 1068
NotFur1_rnd-5_family-189:L2:LINE 1521 1755 1959 2280 2842 4792 4702 3462 3528 1752 1690 1866 1085 3100 5111 4570 4978 2445 1517 2538 2410 1968 4742 3206 3572 4532
NotFur1_rnd-5_family-1920:TcMar-Tc1:DNA 22 19 22 56 37 76 71 38 54 18 23 26 29 51 92 76 98 29 18 37 45 32 52 49 57 78
NotFur1_rnd-5_family-1935:L1-Tx1:LINE 106 158 214 228 360 1055 1127 767 731 299 280 256 205 720 1255 1037 1277 281 216 360 375 200 860 769 880 994
NotFur1_rnd-5_family-1983:hAT-Ac:DNA 178 176 281 359 325 384 345 293 225 296 292 273 181 280 422 397 432 336 267 399 359 323 347 256 310 429
NotFur1_rnd-5_family-1993:hAT-Ac:DNA 317 263 321 431 523 690 700 401 359 462 364 448 269 569 831 748 812 461 388 617 596 361 630 512 690 827
NotFur1_rnd-5_family-2:L2:LINE 27 34 39 38 40 80 46 45 33 43 23 30 13 51 60 72 139 40 14 33 47 12 45 46 70 60
NotFur1_rnd-5_family-2001:Gypsy:LTR 114 123 121 192 170 2236 2409 1571 1103 153 138 133 130 1611 2919 2279 2910 192 121 239 241 171 1528 1813 2294 2689
NotFur1_rnd-5_family-201:CR1-Zenon:LINE 22 48 16 55 33 61 82 66 64 32 17 20 11 58 100 86 88 31 22 36 22 18 62 40 64 85
NotFur1_rnd-5_family-2099:hAT-Ac:DNA 167 186 279 222 300 284 321 233 216 176 144 218 127 242 392 341 338 270 206 376 332 245 305 219 292 323
NotFur1_rnd-5_family-2129:L2:LINE 1482 2094 1776 2887 2485 1730 1691 1096 945 1590 1602 1548 1186 1360 2198 1925 2083 2540 1579 3025 2857 1579 1585 1371 1748 1957
NotFur1_rnd-5_family-2158:hAT-Tip100:DNA 42 55 65 60 81 240 294 161 143 112 113 71 42 192 344 263 379 81 42 105 101 136 227 231 192 266
NotFur1_rnd-5_family-2170:TcMar-Tc1:DNA 57 142 178 211 147 165 165 110 89 123 137 151 81 124 214 181 187 138 120 151 115 116 170 101 122 151
NotFur1_rnd-5_family-2193:L1:LINE 552 795 920 1136 1306 1472 1342 938 1092 620 690 759 492 1070 1442 1311 1581 875 743 745 887 716 2058 761 924 1539
NotFur1_rnd-5_family-2220:hAT-Charlie:DNA 360 459 453 528 644 1264 1331 879 613 487 491 484 313 1083 1556 1402 1715 606 370 692 703 476 1087 1026 1412 1646
NotFur1_rnd-5_family-2255:hAT-hAT5:DNA 326 458 430 593 515 327 388 238 338 262 254 377 197 240 513 403 400 322 265 293 345 213 431 250 302 394
NotFur1_rnd-5_family-227:L1:LINE 43 36 47 47 54 1088 852 729 741 48 33 43 28 685 1095 751 1199 40 38 42 53 22 838 766 738 1305
NotFur1_rnd-5_family-239:RTE-BovB:LINE 254 320 257 456 578 532 552 387 468 326 399 367 283 363 558 507 610 467 310 510 382 419 553 348 487 524
NotFur1_rnd-5_family-2406:hAT-Tip100:DNA 9 7 7 10 26 71 55 50 34 10 14 6 15 54 68 70 83 14 7 18 13 20 34 37 60 68
NotFur1_rnd-5_family-242:L2:LINE 4 2 6 4 10 22 13 9 5 4 7 5 2 15 33 22 20 6 3 3 10 11 23 12 13 14
NotFur1_rnd-5_family-2449:L2:LINE 82 102 107 125 166 108 129 70 76 100 127 114 70 101 155 134 167 131 63 73 105 84 172 111 98 136
NotFur1_rnd-5_family-2451:hAT:DNA 29 35 46 41 35 473 428 310 296 63 54 42 18 349 586 438 563 61 36 73 56 56 317 281 347 502
NotFur1_rnd-5_family-2454:Rex-Babar:LINE 84 70 87 125 115 143 172 103 106 83 97 87 67 113 169 131 167 137 92 154 125 99 122 100 131 171
NotFur1_rnd-5_family-2536:Gypsy-Cigr:LTR 578 706 656 909 925 1847 2042 1233 850 1147 1043 1065 916 1735 2600 2065 2768 1032 967 1286 1066 1054 1422 1713 2249 2645
NotFur1_rnd-5_family-2537:Pao:LTR 31 10 26 21 21 499 538 486 744 33 38 31 37 363 499 413 476 56 12 39 56 59 281 210 251 298
NotFur1_rnd-5_family-2557:hAT-hAT5:DNA 111 129 83 215 159 259 278 167 144 165 140 125 73 185 298 282 351 174 123 193 227 170 238 195 258 296
NotFur1_rnd-5_family-2620:hAT-Charlie:DNA 316 384 466 451 454 327 290 215 276 257 278 324 218 170 302 286 337 366 361 439 381 295 323 226 248 279
NotFur1_rnd-5_family-2659:TcMar:DNA 7 10 21 14 28 47 43 32 35 22 22 24 11 37 36 28 40 37 26 36 25 27 54 21 27 46
NotFur1_rnd-5_family-268:hAT-Charlie:DNA 2 3 15 24 18 58 51 20 2 26 14 18 14 36 59 44 49 23 7 30 35 17 24 27 62 51
NotFur1_rnd-5_family-2721:hAT-Ac:DNA 265 252 276 314 380 420 476 336 268 322 303 375 206 335 654 543 632 361 271 405 393 310 585 315 453 537
NotFur1_rnd-5_family-2794:Penelope:LINE 43 62 59 67 148 391 499 392 527 125 77 95 78 342 471 373 500 108 69 98 184 83 261 230 296 302
NotFur1_rnd-5_family-2814:Rex-Babar:LINE 55 56 58 83 112 133 171 117 123 71 69 68 44 74 215 146 194 76 56 130 89 76 133 123 175 183
NotFur1_rnd-5_family-292:hAT:DNA 134 66 98 108 182 429 553 352 410 170 132 164 338 343 536 406 557 188 134 857 828 739 289 299 332 427
NotFur1_rnd-5_family-294:hAT-Ac:DNA 12 27 23 39 43 38 49 41 29 53 27 37 28 53 66 58 69 27 24 38 36 24 42 45 61 69
NotFur1_rnd-5_family-301:Ngaro:LTR 188 277 264 322 376 415 434 320 295 287 327 286 224 302 445 476 477 407 268 506 367 324 501 359 362 452
NotFur1_rnd-5_family-3030:TcMar-Tc1:DNA 26 18 40 18 46 87 79 79 97 58 32 32 27 37 97 81 101 32 40 49 48 43 84 76 66 86
NotFur1_rnd-5_family-3051:hAT-Charlie:DNA 93 63 81 138 119 152 150 70 84 112 127 112 76 106 206 182 152 144 136 145 126 121 173 123 165 149
NotFur1_rnd-5_family-3124:hAT-Tip100:DNA 299 259 322 361 390 293 263 229 241 214 246 303 169 231 299 351 347 329 304 292 275 237 428 186 237 307
NotFur1_rnd-5_family-315:PiggyBac:DNA 42 34 43 88 77 145 127 62 74 67 56 56 53 98 161 135 189 73 32 74 98 79 80 99 122 163
NotFur1_rnd-5_family-3198:hAT-Tol2:DNA 265 230 259 393 463 601 593 372 356 363 332 402 236 405 757 605 722 512 318 545 519 353 461 416 491 571
NotFur1_rnd-5_family-3264:Jockey:LINE 8 5 0 1 4 892 861 709 1126 9 8 12 5 731 757 801 736 8 2 7 4 7 552 366 443 546
NotFur1_rnd-5_family-3329:P:DNA 643 801 982 1161 929 1612 1864 1468 1504 856 914 890 804 1098 1893 1643 1625 1062 1104 1307 979 887 1524 900 1251 1463
NotFur1_rnd-5_family-3403:PIF-ISL2EU:DNA 185 164 237 243 333 422 428 293 285 251 242 249 199 286 461 453 549 294 183 319 323 230 374 328 399 479
NotFur1_rnd-5_family-3506:PIF-Harbinger:DNA 172 158 189 217 281 228 199 133 135 215 218 209 147 227 303 249 280 301 194 283 306 224 262 167 250 291
NotFur1_rnd-5_family-3510:ERVK:LTR 183 165 269 252 366 1034 948 705 729 231 263 205 191 716 1207 1103 1252 334 211 346 346 307 1211 727 815 978
NotFur1_rnd-5_family-3671:hAT-Ac:DNA 25 15 18 40 51 114 106 55 44 49 48 50 36 69 133 123 133 49 21 87 60 41 65 77 102 93
NotFur1_rnd-5_family-372:Ngaro:LTR 86 59 117 111 65 407 416 289 397 40 38 50 41 289 468 361 526 44 68 35 42 44 309 299 374 402
NotFur1_rnd-5_family-376:L2:LINE 71 65 96 122 133 200 157 86 109 117 121 93 104 155 235 187 276 135 84 169 209 117 167 138 179 217
NotFur1_rnd-5_family-380:Maverick:DNA 68 106 58 97 73 296 301 189 194 118 86 77 52 286 415 306 442 82 47 107 98 80 200 211 305 326
NotFur1_rnd-5_family-3805:TcMar-ISRm11:DNA 20 24 24 34 38 25 26 15 18 22 21 24 16 22 25 18 24 42 9 27 42 17 31 13 21 22
NotFur1_rnd-5_family-387:PIF-Harbinger:DNA 190 194 225 241 318 490 451 300 376 237 242 213 147 324 590 530 515 326 199 335 382 210 472 349 406 484
NotFur1_rnd-5_family-394:L2:LINE 388 378 441 440 361 605 599 550 948 104 132 165 93 487 594 674 469 230 228 225 207 191 613 289 347 410
NotFur1_rnd-5_family-396:TcMar-Tc1:DNA 306 360 436 629 467 635 612 427 596 236 241 205 183 409 624 504 598 363 286 400 358 303 584 452 480 618
NotFur1_rnd-5_family-3963:hAT-Charlie:DNA 350 341 408 394 563 567 590 470 464 261 316 336 225 419 693 575 770 418 235 360 408 277 618 412 495 613
NotFur1_rnd-5_family-397:PIF-ISL2EU:DNA 1418 1649 1659 1526 2046 1090 1100 749 690 857 949 1166 639 856 1346 1042 1240 1636 958 1524 1503 832 729 720 888 1040
NotFur1_rnd-5_family-4059:TcMar-ISRm11:DNA 26 28 31 60 47 134 145 96 88 19 39 32 26 85 155 151 147 43 14 54 62 26 105 108 91 132
NotFur1_rnd-5_family-41:L2:LINE 18 39 29 33 45 233 272 138 143 69 68 46 41 237 358 214 310 85 39 57 95 68 142 218 191 292
NotFur1_rnd-5_family-410:hAT-Ac:DNA 14 24 21 48 68 84 85 32 31 65 59 44 45 50 142 91 136 41 19 70 76 29 44 84 52 104
NotFur1_rnd-5_family-4126:hAT:DNA 22 41 23 39 9 57 59 59 35 51 39 35 27 49 123 88 70 55 46 89 43 34 58 54 74 72
NotFur1_rnd-5_family-425:hAT-Ac:DNA 41 74 86 85 110 144 141 46 73 134 64 91 51 100 204 166 172 90 38 112 129 67 134 123 156 168
NotFur1_rnd-5_family-4265:hAT-Tip100:DNA 34 46 59 66 137 175 190 124 70 136 108 114 78 161 274 197 301 187 92 253 233 104 106 156 215 234
NotFur1_rnd-5_family-43:hAT-Charlie:DNA 251 270 321 401 526 1000 904 626 549 488 415 409 274 678 1123 980 1095 465 307 553 555 416 887 650 837 1004
NotFur1_rnd-5_family-4409:TcMar-Tc1:DNA 22 7 15 38 30 31 29 29 28 47 22 20 17 48 74 52 57 17 18 33 47 24 47 35 44 52
NotFur1_rnd-5_family-4460:hAT-Ac:DNA 35 46 73 43 78 215 203 146 87 88 54 58 44 136 228 213 249 105 49 83 63 49 153 156 192 218
NotFur1_rnd-5_family-449:L2:LINE 119 139 235 294 226 197 199 130 126 199 175 163 126 143 221 210 263 277 185 249 219 174 281 118 184 215
NotFur1_rnd-5_family-4541:hAT-Tip100:DNA 115 131 157 112 135 95 80 71 68 67 71 85 71 96 150 111 113 90 37 97 95 63 137 67 99 111
NotFur1_rnd-5_family-4615:Kolobok-T2:DNA 1341 1407 1975 2149 1730 3915 3737 3072 5155 633 677 879 551 1879 3652 3180 3358 1237 1059 1123 1007 861 3899 2200 2480 3100
NotFur1_rnd-5_family-462:TcMar-Tc1:DNA 126 195 249 294 349 448 487 350 269 307 289 343 167 417 619 568 668 308 189 393 349 269 510 385 450 547
NotFur1_rnd-5_family-466:hAT-Charlie:DNA 118 138 152 218 214 258 297 164 141 114 121 129 82 179 318 241 303 163 92 189 201 98 192 192 219 313
NotFur1_rnd-5_family-4720:Gypsy:LTR 3116 3652 5075 5628 3740 1132 1210 926 1552 2881 2974 2796 2420 805 1265 1331 1091 3525 4155 4128 3034 3869 2193 779 906 1281
NotFur1_rnd-5_family-474:hAT-Tip100:DNA 124 184 227 228 257 290 274 211 233 149 181 145 129 237 402 309 372 274 186 231 232 217 345 233 275 316
NotFur1_rnd-5_family-4928:L2:LINE 26 16 37 38 37 84 94 80 100 23 17 32 24 65 101 88 90 31 22 54 26 18 74 66 79 93
NotFur1_rnd-5_family-5026:CMC-EnSpm:DNA 40 73 112 125 87 255 257 224 218 106 75 92 54 158 251 317 354 87 69 103 95 52 328 162 195 244
NotFur1_rnd-5_family-517:hAT-Ac:DNA 214 328 407 364 346 643 579 473 445 420 330 389 391 435 697 679 804 481 483 647 560 594 638 446 548 647
NotFur1_rnd-5_family-5194:hAT:DNA 75 117 162 187 189 565 558 332 360 135 174 128 90 364 593 678 696 189 155 234 209 160 484 390 490 665
NotFur1_rnd-5_family-5275:Copia:LTR 122 112 232 405 214 339 420 294 208 203 162 183 128 325 509 403 578 244 209 281 310 232 347 318 387 439
NotFur1_rnd-5_family-53:hAT-Charlie:DNA 8 23 12 14 21 103 136 65 76 23 16 16 16 102 126 114 144 24 9 11 20 15 75 99 70 114
NotFur1_rnd-5_family-5401:Proto2:LINE 41 53 58 53 33 29 23 16 37 13 26 14 6 26 30 31 27 14 27 27 16 10 41 12 26 13
NotFur1_rnd-5_family-5413:hAT:DNA 19 8 21 36 31 921 1030 853 1254 36 55 19 39 701 807 813 835 46 35 53 43 28 632 412 425 533
NotFur1_rnd-5_family-543:CMC-EnSpm:DNA 83 151 142 161 215 108 105 65 100 91 130 147 109 84 66 103 90 131 122 156 156 113 137 52 65 95
NotFur1_rnd-5_family-546:RTE-BovB:LINE 4225 5089 5474 6487 6920 8348 8554 5759 5715 5048 4788 4652 3575 6886 10075 9098 10113 6905 4358 7658 7564 5601 8409 5979 7333 9254
NotFur1_rnd-5_family-548:Pao:LTR 67 78 78 152 99 1025 1081 708 530 192 118 107 63 787 1420 1150 1544 115 71 145 153 62 593 777 921 1228
NotFur1_rnd-5_family-570:Kolobok-T2:DNA 4037 5396 5769 6546 5105 4768 4505 3838 6628 1765 2247 2600 1543 2582 4536 4063 4506 3838 3839 3659 3316 2472 4977 2551 2932 3713
NotFur1_rnd-5_family-604:TcMar-Tc1:DNA 212 267 235 349 418 365 379 231 251 258 268 272 200 226 420 331 389 360 197 416 367 318 289 269 277 323
NotFur1_rnd-5_family-606:hAT-Ac:DNA 554 552 782 1028 942 1134 1220 793 870 788 641 846 727 699 1303 1182 1464 938 1039 1183 1045 1074 1184 727 801 1145
NotFur1_rnd-5_family-610:hAT-Ac:DNA 44 20 16 54 75 64 87 57 66 57 22 49 35 81 136 89 105 65 32 79 59 45 99 64 105 127
NotFur1_rnd-5_family-614:hAT-Ac:DNA 572 578 657 679 818 965 1163 714 594 501 488 520 327 778 1451 1132 1272 665 399 626 646 535 1092 696 835 1079
NotFur1_rnd-5_family-626:hAT:DNA 153 127 131 142 221 180 155 90 99 204 184 158 150 94 173 197 191 181 102 219 210 157 175 108 138 178
NotFur1_rnd-5_family-6448:hAT-hAT5:DNA 45 28 62 58 89 344 353 199 106 143 101 91 55 288 526 384 518 78 52 121 121 59 270 350 326 511
NotFur1_rnd-5_family-652:Gypsy:LTR 85 58 48 104 65 123 116 91 95 90 101 105 68 82 166 123 125 98 82 136 89 82 162 98 137 126
NotFur1_rnd-5_family-668:TcMar-Tc1:DNA 1873 2098 2201 3074 3107 3859 4099 2687 2708 2555 2442 2386 1823 2998 4849 3985 4667 4178 2378 4372 4350 2859 4284 3021 3424 4480
NotFur1_rnd-5_family-671:Gypsy:LTR 16 18 31 25 25 7 14 11 5 9 5 14 9 5 7 12 9 11 15 14 9 23 7 2 1 5
NotFur1_rnd-5_family-691:L2:LINE 408 426 479 504 449 367 326 203 212 258 296 335 226 243 416 306 397 460 349 509 597 248 269 239 273 366
NotFur1_rnd-5_family-701:TcMar-Tc1:DNA 42 33 61 48 60 167 179 125 117 76 68 79 54 155 198 121 235 88 37 71 87 67 169 119 205 191
NotFur1_rnd-5_family-745:TcMar-Tc1:DNA 48 59 81 113 114 147 166 101 129 118 105 97 72 115 211 152 221 109 82 161 97 115 152 135 149 202
NotFur1_rnd-5_family-777:L2:LINE 93 109 144 137 203 312 278 171 151 120 121 101 117 204 313 303 346 190 121 202 172 102 259 200 240 278
NotFur1_rnd-5_family-778:Rex-Babar:LINE 51 63 133 112 90 135 178 96 83 102 108 90 71 95 165 137 165 101 82 144 109 82 207 107 110 151
NotFur1_rnd-5_family-782:hAT-Ac:DNA 87 104 107 146 143 192 178 97 107 116 107 107 72 132 258 201 233 132 72 167 209 126 195 135 154 195
NotFur1_rnd-5_family-794:MIR:SINE 83 57 49 75 66 111 85 67 89 86 109 66 64 59 139 110 97 98 56 121 84 116 120 80 74 113
NotFur1_rnd-5_family-813:I:LINE 194 142 206 361 502 574 544 424 350 314 272 273 208 448 700 741 754 460 279 568 564 386 521 391 552 671
NotFur1_rnd-5_family-814:hAT-hAT5:DNA 265 252 322 448 415 896 892 657 619 366 294 325 272 652 1060 832 970 410 255 492 469 323 622 577 640 853
NotFur1_rnd-5_family-829:hAT-Charlie:DNA 1934 2450 2871 3419 3732 4153 4217 2786 2554 2768 2767 2692 2005 3226 4990 4723 5152 3729 2190 4011 4188 2408 3898 3444 3994 5089
NotFur1_rnd-5_family-871:hAT:DNA 155 152 236 312 230 1287 1240 994 1666 124 136 156 97 704 1244 1068 1390 173 167 200 156 137 1006 804 904 1115
NotFur1_rnd-5_family-875:hAT-Tip100:DNA 19 36 41 53 51 82 50 63 46 46 41 39 33 58 62 48 55 40 46 60 42 44 61 50 72 45
NotFur1_rnd-5_family-891:hAT-Ac:DNA 225 198 298 330 289 691 690 562 607 261 261 258 153 464 643 675 783 306 210 293 298 237 569 427 485 604
NotFur1_rnd-5_family-893:hAT-Tip100:DNA 108 117 108 150 187 392 398 275 283 237 156 131 152 275 407 365 435 241 93 301 300 178 198 239 256 315
NotFur1_rnd-5_family-915:DIRS:LTR 1425 1614 2143 2620 2614 877 941 679 1119 873 972 1140 835 829 1061 1335 1091 2145 1690 1598 1677 1562 2567 674 752 1059
NotFur1_rnd-5_family-927:hAT-Ac:DNA 203 216 239 378 501 648 588 436 385 519 377 354 359 481 870 769 799 556 310 659 651 513 566 479 629 686
NotFur1_rnd-5_family-951:L2:LINE 0 0 0 0 0 4 6 2 0 1 0 1 0 3 9 5 1 0 1 0 6 3 0 6 2 0
NotFur1_rnd-6_family-1068:TcMar-Tc1:DNA 58 80 97 94 133 207 237 150 165 131 100 85 72 182 239 183 287 101 105 173 140 112 184 171 159 213
NotFur1_rnd-6_family-1189:ERV1:LTR 70 42 72 187 185 185 195 92 67 377 326 227 212 183 292 173 234 277 81 246 341 117 66 182 221 186
NotFur1_rnd-6_family-1197:TcMar-Tc1:DNA 237 331 347 376 464 532 529 348 297 361 351 361 250 396 638 640 649 486 401 548 426 498 587 397 501 539
NotFur1_rnd-6_family-1212:L2:LINE 40 84 71 118 94 117 123 84 89 78 107 103 67 105 171 138 149 69 74 103 83 67 136 79 116 119
NotFur1_rnd-6_family-1222:Gypsy-Cigr:LTR 28 56 18 34 48 172 167 151 138 41 21 23 13 165 187 152 184 37 18 43 22 52 184 89 146 146
NotFur1_rnd-6_family-138:hAT-Tip100:DNA 132 203 219 219 217 330 320 251 361 176 178 188 145 194 351 318 337 236 130 257 284 232 404 235 304 370
NotFur1_rnd-6_family-144:hAT:DNA 28 21 38 53 25 91 63 59 46 34 29 50 34 35 109 76 87 42 40 45 43 41 60 56 67 86
NotFur1_rnd-6_family-1487:Rex-Babar:LINE 13 10 19 33 30 19 39 41 16 17 32 39 21 23 64 40 63 28 10 38 28 31 43 28 44 44
NotFur1_rnd-6_family-1596:TcMar-Tc1:DNA 598 655 652 802 985 731 730 499 595 577 486 518 359 504 811 660 840 790 500 776 712 490 780 518 586 763
NotFur1_rnd-6_family-1599:hAT:DNA 32 30 32 36 40 307 286 166 262 37 41 52 24 185 307 303 390 34 45 53 47 32 188 209 258 364
NotFur1_rnd-6_family-161:L2:LINE 0 0 0 0 0 0 0 0 0 0 0 0 0 0 0 0 0 0 0 0 0 0 0 0 0 0
NotFur1_rnd-6_family-1697:Penelope:LINE 60 97 104 150 148 288 292 158 177 161 130 132 88 211 366 256 331 184 149 185 166 139 274 196 252 314
NotFur1_rnd-6_family-1699:hAT-Ac:DNA 72 82 105 127 160 492 517 356 403 94 120 92 77 369 534 461 630 146 127 140 162 118 337 355 401 469
NotFur1_rnd-6_family-1716:hAT:DNA 11 35 16 20 56 227 254 171 144 57 43 30 46 148 274 201 287 43 28 77 91 50 127 157 157 196
NotFur1_rnd-6_family-1778:ERV1:LTR 1329 1630 2312 4975 2867 5644 5953 4277 6846 1736 2059 1650 1612 4706 6167 6239 5860 4309 2031 3044 3453 3467 7017 4192 4305 5352
NotFur1_rnd-6_family-1840:ERV1:LTR 1485 1446 1219 2857 2888 4333 4175 2599 4946 1731 1705 1541 1566 5517 4440 9947 4258 4429 2216 3770 4625 4101 17184 3763 4395 5827
NotFur1_rnd-6_family-19:Rex-Babar:LINE 552 678 674 841 859 1079 1023 749 831 655 677 715 456 779 1218 1142 1229 925 605 969 917 701 958 726 717 966
NotFur1_rnd-6_family-1950:Gypsy:LTR 18 20 23 16 17 180 181 110 89 32 22 25 12 112 230 168 202 32 27 38 39 35 106 115 136 179
NotFur1_rnd-6_family-2:L2:LINE 2 8 3 11 8 4 24 14 8 6 6 13 3 8 12 14 17 9 15 5 7 3 5 6 8 21
NotFur1_rnd-6_family-2000:DIRS:LTR 123 172 204 230 300 940 1065 701 412 325 249 240 217 982 1501 1116 1461 299 211 371 432 282 568 996 1194 1450
NotFur1_rnd-6_family-2001:DIRS:LTR 175 165 250 290 337 797 822 549 253 296 312 290 157 668 1132 772 1212 338 212 345 351 315 481 746 900 1194
NotFur1_rnd-6_family-2041:L2:LINE 7 2 12 2 12 52 54 40 29 13 15 17 10 43 70 46 92 12 13 10 18 18 27 46 59 58
NotFur1_rnd-6_family-2092:TcMar-Tc1:DNA 183 226 392 364 280 224 193 200 219 126 160 160 110 168 259 208 220 240 130 249 253 156 168 103 115 144
NotFur1_rnd-6_family-2192:hAT-Charlie:DNA 117 169 142 202 238 216 233 152 131 198 166 202 131 169 270 251 249 218 123 287 299 182 207 169 225 285
NotFur1_rnd-6_family-2207:hAT-Ac:DNA 61 98 101 157 152 1304 1166 875 875 155 149 143 121 904 1282 1118 1435 194 136 232 260 142 896 752 818 1354
NotFur1_rnd-6_family-2239:L1:LINE 1 6 3 12 20 23 27 11 13 23 18 17 17 23 31 32 38 22 13 28 51 12 9 23 20 43
NotFur1_rnd-6_family-2371:Gypsy:LTR 11 11 7 12 9 22 16 16 15 5 2 4 5 19 20 18 24 16 8 11 15 6 11 14 24 29
NotFur1_rnd-6_family-2452:Gypsy:LTR 267 308 399 478 260 1390 1280 883 946 155 135 182 153 911 1440 1112 1660 181 315 286 195 280 824 1047 1257 1750
NotFur1_rnd-6_family-2472:hAT-Ac:DNA 60 68 17 48 68 40 66 37 33 57 58 56 32 64 88 52 69 63 34 95 71 70 63 46 47 67
NotFur1_rnd-6_family-259:L2:LINE 40 51 65 79 56 52 67 40 34 67 49 46 39 51 88 52 82 82 21 86 80 38 46 54 96 68
NotFur1_rnd-6_family-265:L1:LINE 6 0 0 1 2 28 27 16 7 5 5 3 2 30 47 20 29 7 1 6 1 9 10 7 15 17
NotFur1_rnd-6_family-2694:Gypsy:LTR 2 0 13 0 2 14 5 3 12 4 1 0 6 2 20 14 27 6 0 17 0 11 1 10 11 15
NotFur1_rnd-6_family-270:TcMar-Tc1:DNA 96 81 105 123 170 151 166 135 136 99 115 119 73 142 208 216 215 132 105 172 145 138 150 81 137 204
NotFur1_rnd-6_family-278:hAT-Ac:DNA 75 70 60 101 118 298 263 219 176 104 88 136 71 197 377 303 369 108 82 152 121 117 378 174 224 357
NotFur1_rnd-6_family-2822:hAT-Charlie:DNA 137 176 245 224 257 357 374 270 264 169 162 158 125 286 451 393 371 242 159 234 237 152 363 233 344 442
NotFur1_rnd-6_family-285:hAT-Tip100:DNA 0 0 0 0 1 5 6 2 3 0 0 1 0 5 2 2 5 1 0 0 1 2 4 3 4 7
NotFur1_rnd-6_family-2998:Rex-Babar:LINE 24 24 58 68 44 77 102 74 65 36 27 35 23 83 124 82 108 61 40 72 31 21 83 79 71 111
NotFur1_rnd-6_family-314:L2:LINE 81 49 11 8 122 138 84 85 152 34 65 52 53 51 102 57 42 139 123 154 124 68 218 78 89 83
NotFur1_rnd-6_family-3202:L1:LINE 171 100 185 227 154 172 179 118 196 76 116 147 72 109 168 134 133 112 133 131 110 83 133 108 100 123
NotFur1_rnd-6_family-3281:ERV1:LTR 3139 2431 2896 4350 4059 1338 1476 1093 1594 1831 2052 2021 1574 776 1361 970 874 3469 1097 2864 3435 1504 1040 708 938 960
NotFur1_rnd-6_family-3371:Gypsy:LTR 151 141 160 233 179 141 143 109 133 183 234 191 157 104 163 154 198 155 193 176 152 189 127 108 126 169
NotFur1_rnd-6_family-3440:DIRS:LTR 58 43 22 104 85 202 215 146 64 128 118 90 72 171 316 274 342 124 56 142 130 80 138 191 244 264
NotFur1_rnd-6_family-346:L2:LINE 11 7 7 12 27 28 26 21 13 29 21 15 13 23 32 26 35 14 10 10 15 18 14 15 15 24
NotFur1_rnd-6_family-35:hAT-Blackjack:DNA 1192 1899 1740 2170 2339 1647 1690 1149 1134 1588 1705 2437 1162 1189 2260 1712 1959 2441 1541 2269 2248 1266 2404 1160 1495 1750
NotFur1_rnd-6_family-3704:Rex-Babar:LINE 25 20 7 34 13 22 23 20 20 26 13 11 13 29 39 27 27 22 25 19 15 26 16 8 31 33
NotFur1_rnd-6_family-3742:TcMar-Tc1:DNA 3 0 0 3 2 0 1 1 0 0 1 0 0 0 5 0 2 0 1 1 0 2 1 0 1 0
NotFur1_rnd-6_family-380:Gypsy:LTR 0 3 1 19 8 40 38 18 32 8 1 0 0 20 48 44 46 4 6 1 5 15 57 23 20 37
NotFur1_rnd-6_family-382:Gypsy:LTR 13 9 24 36 14 75 61 57 106 22 14 14 13 52 92 52 61 7 16 9 24 5 35 25 51 82
NotFur1_rnd-6_family-3903:Gypsy:LTR 7 10 13 17 17 1923 2055 1188 436 30 22 21 14 1666 3213 1969 3473 12 8 29 36 20 802 1805 2319 2532
NotFur1_rnd-6_family-404:Maverick:DNA 133 170 198 240 290 479 495 328 600 88 132 175 94 306 448 398 504 273 171 171 160 154 563 316 397 481
NotFur1_rnd-6_family-4060:L2:LINE 21 22 31 44 38 51 33 33 33 46 38 29 16 35 63 52 66 43 16 75 36 26 51 40 59 47
NotFur1_rnd-6_family-421:PiggyBac:DNA 444 405 415 572 360 312 348 241 246 335 346 339 264 232 416 329 386 379 335 448 436 434 368 263 271 317
NotFur1_rnd-6_family-428:hAT:DNA 31 18 32 26 19 78 41 55 38 50 37 38 25 57 86 69 86 42 16 45 38 23 52 54 72 64
NotFur1_rnd-6_family-4463:Rex-Babar:LINE 234 292 333 292 352 119 97 72 98 155 165 181 114 77 107 117 103 220 116 208 222 113 124 51 112 101
NotFur1_rnd-6_family-488:L1-Tx1:LINE 159 369 340 198 254 68 60 36 62 140 236 236 307 29 56 48 51 453 377 660 646 313 53 41 43 47
NotFur1_rnd-6_family-505:hAT-Blackjack:DNA 151 164 147 243 250 388 438 282 244 246 218 207 167 266 490 403 433 234 182 371 399 231 405 264 358 472
NotFur1_rnd-6_family-52:hAT:DNA 61 48 87 94 71 118 127 58 70 96 117 80 87 85 183 131 159 125 48 113 122 51 108 92 122 127
NotFur1_rnd-6_family-53:TcMar-Tc1:DNA 36 67 97 98 176 134 100 57 97 200 245 173 192 97 175 134 133 148 141 182 165 249 152 88 104 117
NotFur1_rnd-6_family-5433:hAT-hAT5:DNA 356 317 393 492 402 229 266 199 180 328 318 374 249 175 306 248 251 376 411 429 312 330 246 157 201 267
NotFur1_rnd-6_family-5634:hAT-Tip100:DNA 49 23 46 73 79 410 448 272 320 79 66 51 53 345 592 482 608 75 48 87 72 43 269 280 356 488
NotFur1_rnd-6_family-5669:hAT-Tip100:DNA 223 247 307 378 359 474 286 281 349 95 193 168 115 145 283 290 339 245 214 242 256 131 299 217 174 287
NotFur1_rnd-6_family-5830:I-Nimb:LINE 2 0 0 6 5 26 24 3 16 0 0 0 2 10 31 9 19 3 1 0 4 2 8 15 16 9
NotFur1_rnd-6_family-603:P:DNA 60 38 65 65 67 583 757 423 140 44 60 56 24 608 1206 852 1410 42 33 54 66 44 379 734 780 981
NotFur1_rnd-6_family-6186:Copia:LTR 119 168 210 205 167 197 186 123 117 161 159 133 96 120 247 207 227 142 125 182 192 177 209 127 180 209
NotFur1_rnd-6_family-664:L2:LINE 55 62 85 167 115 91 83 77 79 86 97 100 73 111 150 119 148 116 56 107 155 93 146 73 103 128
NotFur1_rnd-6_family-665:L2:LINE 0 0 1 1 4 17 17 10 14 6 3 11 5 26 22 49 26 8 4 12 17 6 59 25 25 19
NotFur1_rnd-6_family-720:hAT-Ac:DNA 172 179 261 313 224 191 196 123 145 153 126 118 96 133 284 220 269 211 140 165 217 171 204 143 177 284
NotFur1_rnd-6_family-734:hAT-Ac:DNA 122 148 117 188 200 345 353 210 209 156 177 139 108 250 417 323 380 200 164 263 228 165 295 253 307 355
NotFur1_rnd-6_family-752:L2:LINE 0 5 17 14 17 10 13 10 7 10 4 11 4 12 11 4 7 8 3 8 10 13 8 3 5 8
NotFur1_rnd-6_family-774:L2:LINE 53 66 75 89 89 130 117 87 92 78 85 55 44 92 152 167 120 82 85 93 84 107 230 83 109 137
NotFur1_rnd-6_family-7794:TcMar-Tc1:DNA 63 58 76 77 126 94 98 58 47 79 118 95 70 45 118 107 99 90 68 129 82 95 91 70 98 121
NotFur1_rnd-6_family-859:hAT-Tip100:DNA 200 265 307 359 338 1469 1546 1155 1356 233 190 211 144 979 1613 1396 1713 262 231 313 331 245 1224 1076 1176 1436
NotFur1_rnd-6_family-861:RTE-BovB:LINE 0 2 0 0 0 68 54 38 24 1 2 0 0 56 71 61 77 0 0 0 1 0 27 46 39 53
NotFur1_rnd-6_family-932:L2:LINE 0 0 0 0 3 3 2 3 0 2 3 0 3 0 2 0 1 0 0 2 2 0 0 0 1 2
NotFur1_rnd-6_family-955:PIF-ISL2EU:DNA 17 4 20 14 12 20 19 15 11 30 21 26 11 12 21 22 16 23 15 23 18 20 13 22 18 10
NotFur1_rnd-6_family-980:hAT-hAT5:DNA 44 45 36 100 112 104 100 58 48 76 99 81 75 92 114 125 134 108 33 105 104 48 62 83 90 120
NotFur1_rnd-6_family-992:Pao:LTR 48 25 126 93 135 3297 3447 2510 2396 120 136 94 78 2165 3539 2577 3601 110 80 110 107 82 2242 2032 2292 2734
NotFur1_rnd-6_family-994:Pao:LTR 3 1 1 0 8 4 0 7 5 2 1 1 3 2 0 4 9 3 2 4 1 1 0 0 1 1
NotFur1_Unknown_10:LTR:LTR 38 38 47 61 58 198 178 109 70 66 43 57 36 110 213 176 216 65 26 102 129 58 153 136 157 209
NotFur1_Unknown_1001:DNA:DNA 167 176 195 280 342 591 686 416 339 356 283 250 251 433 785 680 788 384 243 334 332 250 628 504 534 676
NotFur1_Unknown_1002:DNA:DNA 64 36 47 121 64 88 96 56 61 28 74 60 51 56 91 114 113 98 71 102 82 47 152 79 84 84
NotFur1_Unknown_1006:LTR:LTR 1 4 8 23 13 100 83 57 64 7 14 8 9 62 94 81 101 14 12 19 19 19 50 47 61 78
NotFur1_Unknown_1007:unclear:unclear 69 100 70 94 112 145 133 86 102 87 96 87 67 107 155 128 150 120 56 110 123 59 176 125 146 158
NotFur1_Unknown_1008:LTR:LTR 17 19 45 48 54 68 55 35 27 36 43 27 18 30 62 61 47 57 37 70 48 41 67 29 40 49
NotFur1_Unknown_1009:LTR:LTR 381 438 456 551 457 373 314 309 471 208 228 233 169 195 318 362 431 329 391 430 422 275 551 187 249 322
NotFur1_Unknown_101:LINE:LINE 66 79 69 104 63 91 87 63 88 40 55 53 32 80 112 62 104 69 89 74 56 58 62 43 96 101
NotFur1_Unknown_1011:unclear:unclear 278 536 436 561 592 250 151 196 154 458 624 817 325 121 327 189 214 729 424 639 694 313 615 132 220 185
NotFur1_Unknown_1012:DNA:DNA 92 72 126 150 215 200 290 189 153 148 158 156 131 204 301 228 308 188 162 196 194 151 246 194 253 320
NotFur1_Unknown_1014:DNA:DNA 2381 3079 3368 4445 5049 7029 6983 4465 3955 4617 4275 4123 3071 5672 8775 8171 8746 5593 3618 6471 6540 4478 8882 5393 6485 8132
NotFur1_Unknown_1015:LINE:LINE 1 0 0 0 2 0 2 1 2 8 3 3 3 3 9 1 10 2 4 3 1 0 1 2 0 3
NotFur1_Unknown_1018:DNA:DNA 1 0 0 3 0 0 0 2 0 1 1 0 0 0 0 0 0 1 3 0 1 3 1 0 0 1
NotFur1_Unknown_1019:LTR:LTR 117 100 170 260 147 1034 1106 542 308 265 176 158 176 1349 1890 1283 1871 274 108 173 263 143 389 1256 1252 1394
NotFur1_Unknown_102:SINE:SINE 8 11 15 30 32 146 112 83 86 37 13 20 10 70 111 119 145 25 10 43 53 17 115 63 131 113
NotFur1_Unknown_1020:LTR:LTR 52 60 86 73 99 106 120 76 66 116 100 102 98 112 124 127 124 98 71 140 74 95 104 80 82 85
NotFur1_Unknown_1023:LINE:LINE 932 927 1163 1153 1103 1723 1763 1182 1193 2144 2068 1727 1614 1072 2093 1799 2107 1464 1566 1927 1611 2222 1489 1195 1488 1979
NotFur1_Unknown_1024:DNA:DNA 227 224 248 245 305 444 527 368 309 217 245 199 152 361 624 520 643 280 205 295 362 225 417 351 535 511
NotFur1_Unknown_1025:LTR:LTR 645 1003 1020 1247 1167 1785 1863 1418 1948 905 886 823 664 1253 2062 2186 1960 1390 961 1784 1570 843 2252 1049 1506 1796
NotFur1_Unknown_1027:LINE:LINE 1 4 0 3 0 9 10 7 9 2 13 0 3 2 4 6 6 2 1 2 4 0 7 2 10 4
NotFur1_Unknown_1029:DNA:DNA 1925 2311 2443 2264 3150 713 693 542 647 1847 2958 2288 2550 428 797 754 843 3523 3572 5422 5377 1949 690 547 709 807
NotFur1_Unknown_103:DNA:DNA 200 194 152 215 191 429 363 262 224 154 120 146 215 282 507 464 569 190 193 577 499 375 363 296 417 429
NotFur1_Unknown_1030:DNA:DNA 1833 2230 1602 2184 1648 1121 1174 872 1450 709 1163 1286 918 680 973 954 966 1826 1271 2313 1623 1347 1206 472 578 774
NotFur1_Unknown_1031:DNA:DNA 4 7 3 6 1 36 17 13 27 5 3 0 9 9 40 34 36 11 5 0 3 2 20 8 36 27
NotFur1_Unknown_1032:LTR:LTR 26 32 47 53 28 9 11 6 14 25 36 34 32 24 30 25 25 66 66 63 53 24 19 24 22 25
NotFur1_Unknown_1033:DNA:DNA 19 11 29 36 39 24 38 19 21 34 43 27 23 42 42 62 52 34 27 31 46 18 38 25 31 29
NotFur1_Unknown_1035:Gypsy:LTR 13 8 19 7 19 86 107 62 113 7 9 5 1 55 76 88 85 16 8 12 15 8 101 51 61 50
NotFur1_Unknown_1036:DNA:DNA 52 71 66 98 98 166 179 138 86 87 119 129 59 134 270 239 266 125 64 104 104 80 176 166 200 288
NotFur1_Unknown_104:LINE:LINE 18 2 28 11 25 39 38 41 21 14 5 5 6 36 79 56 81 14 14 12 15 19 52 35 47 69
NotFur1_Unknown_1040:DNA:DNA 285 409 461 397 442 85 87 86 154 148 232 216 173 102 89 112 86 373 216 308 322 126 303 61 79 105
NotFur1_Unknown_1042:LINE:LINE 10 4 7 9 7 39 47 34 10 19 20 15 12 36 46 28 35 4 6 16 20 16 21 24 53 49
NotFur1_Unknown_1044:LINE:LINE 12 9 21 20 18 27 38 20 22 26 20 20 15 26 31 33 45 31 16 30 34 18 16 37 23 31
NotFur1_Unknown_1045:LTR:LTR 12 3 8 11 7 8 8 3 3 8 3 3 2 2 4 4 2 15 4 4 5 4 10 5 7 7
NotFur1_Unknown_1046:SINE:SINE 0 0 0 0 0 0 0 0 0 0 0 0 0 1 0 3 0 0 0 0 0 1 0 0 0 0
NotFur1_Unknown_1047:unclear:unclear 11 18 7 7 26 65 63 33 44 19 16 22 3 48 48 66 60 26 20 33 19 21 47 43 39 39
NotFur1_Unknown_1048:LINE:LINE 91 131 161 178 187 275 272 249 225 107 86 112 52 186 241 195 284 165 130 152 128 104 244 144 180 211
NotFur1_Unknown_1049:LINE:LINE 22 61 43 84 48 68 68 35 27 31 18 35 23 51 66 66 73 38 29 57 31 28 77 40 44 55
NotFur1_Unknown_105:LTR:LTR 48 49 68 46 57 61 44 30 22 27 42 39 19 45 59 63 73 61 35 65 57 36 64 47 40 76
NotFur1_Unknown_1051:LTR:LTR 611 810 889 916 976 610 630 416 634 385 486 589 335 418 681 600 523 708 475 609 694 471 964 376 399 596
NotFur1_Unknown_1052:LTR:LTR 2 1 0 0 0 4 0 0 0 0 1 1 2 0 0 0 0 0 0 1 0 0 0 0 0 0
NotFur1_Unknown_1054:SINE:SINE 202 243 266 309 251 269 208 138 175 259 209 273 193 165 328 260 274 250 231 312 258 207 217 185 227 309
NotFur1_Unknown_1055:LINE:LINE 59 79 45 56 57 88 95 67 75 43 53 40 21 47 143 87 104 66 40 78 61 56 111 57 59 92
NotFur1_Unknown_1056:LINE:LINE 166 200 182 255 281 537 626 353 399 167 157 196 129 377 690 551 700 223 166 238 196 207 392 427 493 617
NotFur1_Unknown_1059:DNA:DNA 18 6 18 35 39 7409 8219 6484 6322 23 35 28 17 9430 9183 8474 8861 35 22 74 26 19 3642 4258 4829 5925
NotFur1_Unknown_106:DNA:DNA 7 4 0 12 4 15 15 8 9 28 9 9 3 18 11 12 16 5 5 5 7 3 24 13 20 12
NotFur1_Unknown_1060:LTR:LTR 895 647 974 1702 2812 4934 9128 1589 15993 2015 3307 2562 3083 2735 12933 4190 3182 24808 2666 4495 4958 5071 12359 2675 9533 6015
NotFur1_Unknown_1062:LINE:LINE 192 191 248 256 252 336 344 239 312 166 199 159 109 177 346 345 370 222 156 250 199 163 313 242 288 311
NotFur1_Unknown_1063:Gypsy:LTR 271 346 344 576 473 439 393 328 424 225 242 301 201 296 460 480 487 456 335 409 407 293 572 265 284 383
NotFur1_Unknown_1064:LINE:LINE 531 526 645 858 528 840 883 774 1449 337 428 408 363 530 651 644 643 491 673 623 557 693 652 359 401 552
NotFur1_Unknown_1067:DNA:DNA 13 17 23 17 21 31 53 32 13 38 27 35 14 54 81 55 75 26 14 53 35 16 27 40 50 73
NotFur1_Unknown_107:LINE:LINE 125 132 113 117 140 379 425 255 201 157 167 146 105 383 491 431 522 176 113 175 207 174 713 288 365 471
NotFur1_Unknown_1070:LINE:LINE 45 63 38 68 72 641 625 531 449 40 35 35 32 473 794 757 1013 43 28 72 30 29 578 446 511 673
NotFur1_Unknown_1072:LINE:LINE 1250 1470 1635 1975 2228 2908 2988 1893 1646 1790 1594 1611 1193 2159 3612 3032 3634 2136 1275 2154 2347 1617 2712 2178 2663 3334
NotFur1_Unknown_1073:Unknown:Unknown 254 305 535 483 395 196 199 133 147 169 193 288 164 146 250 260 253 294 272 299 296 174 257 130 167 193
NotFur1_Unknown_1077:LTR:LTR 9 9 11 18 15 20 24 16 7 17 7 16 4 18 22 18 16 20 17 10 9 10 4 8 16 11
NotFur1_Unknown_1078:unclear:unclear 20 17 43 50 22 131 169 132 103 37 29 35 12 92 138 112 159 31 34 43 28 25 124 88 85 134
NotFur1_Unknown_1080:unclear:unclear 15 21 11 23 6 48 34 29 31 9 12 21 3 28 61 61 52 13 20 10 11 7 41 15 22 25
NotFur1_Unknown_1081:DNA:DNA 43 52 103 100 113 259 212 147 191 127 75 66 55 171 299 280 433 76 85 122 121 92 258 201 259 283
NotFur1_Unknown_1082:unclear:unclear 9 4 3 9 7 76 85 51 60 10 9 19 12 39 90 60 85 18 18 25 16 12 58 52 69 78
NotFur1_Unknown_1083:LTR:LTR 710 890 819 1349 2630 763 700 440 151 4961 2960 2425 2615 918 1349 1027 1506 3197 1365 5622 6584 2297 348 1074 1332 1733
NotFur1_Unknown_1084:DNA:DNA 2705 2989 3471 4278 4750 6151 6037 4271 4117 3510 3444 3274 2397 4575 7538 6678 7108 4216 2778 4928 4676 3346 6739 4443 5258 6556
NotFur1_Unknown_1088:LTR:LTR 56 93 103 104 72 136 111 112 201 50 55 53 40 78 144 101 143 67 46 38 65 68 84 94 116 144
NotFur1_Unknown_1089:DNA:DNA 7 3 20 4 13 34 31 34 12 15 12 14 11 29 47 23 40 15 4 12 11 12 19 25 24 36
NotFur1_Unknown_1093:LINE:LINE 79 101 111 190 200 104 149 86 75 63 104 107 78 107 163 113 168 160 134 94 101 97 123 81 113 125
NotFur1_Unknown_1097:LINE:LINE 0 0 0 0 0 0 0 0 0 0 0 0 0 0 0 0 0 0 0 0 0 0 0 0 0 0
NotFur1_Unknown_110:unclear:unclear 1 1 0 1 1 5 2 0 3 7 4 2 8 2 14 5 7 1 2 5 2 1 2 5 5 9
NotFur1_Unknown_1101:DNA:DNA 35 30 36 38 60 108 93 52 68 43 57 36 39 57 110 81 86 70 35 44 55 45 144 47 59 74
NotFur1_Unknown_1102:LTR:LTR 63 63 84 116 58 65 94 64 77 36 30 44 55 50 86 83 103 91 87 83 58 94 94 62 68 89
NotFur1_Unknown_1103:DNA:DNA 634 666 823 873 1068 2113 2069 1341 1136 776 735 808 554 1480 2308 2036 2573 1129 833 1249 1257 932 1883 1361 1709 2173
NotFur1_Unknown_1104:DNA:DNA 846 858 909 1071 1200 1093 1054 845 902 685 869 923 515 803 1131 1229 1199 1086 814 1152 1150 809 1686 750 963 1186
NotFur1_Unknown_1106:LTR:LTR 3214 4041 3645 4854 5297 4235 4194 2807 2871 3486 3748 3567 2565 3250 4951 4683 4752 5257 3422 5909 5439 3604 5428 3003 3719 4359
NotFur1_Unknown_1107:unclear:unclear 103 192 159 214 70 157 213 114 139 66 48 76 75 128 193 159 228 71 97 102 85 56 181 125 139 153
NotFur1_Unknown_1108:LTR:LTR 48 65 87 88 98 161 175 102 96 66 63 65 38 90 202 188 197 106 37 99 93 63 138 116 146 181
NotFur1_Unknown_1109:DNA:DNA 117 94 91 110 99 61 83 69 73 57 71 75 47 63 95 111 99 87 72 133 125 91 166 60 82 101
NotFur1_Unknown_111:LTR:LTR 5 2 2 2 5 4 17 4 12 1 1 4 1 10 21 17 9 3 4 6 3 0 12 17 7 30
NotFur1_Unknown_1114:DNA:DNA 118 159 139 221 245 463 438 332 329 230 181 148 94 343 492 558 594 223 195 258 192 205 416 296 397 502
NotFur1_Unknown_1115:LINE:LINE 63 52 64 88 144 125 96 84 125 126 151 111 67 82 149 98 134 154 81 259 193 161 111 74 95 93
NotFur1_Unknown_1118:LTR:LTR 344 520 608 661 701 209 226 150 235 306 337 398 234 131 272 232 279 587 725 507 426 361 369 179 177 222
NotFur1_Unknown_1119:LTR:LTR 0 0 0 0 0 0 0 0 0 0 0 0 0 0 0 0 0 0 0 0 0 0 0 0 0 0
NotFur1_Unknown_1120:DNA:DNA 4 11 12 14 11 27 27 13 11 18 21 8 17 33 33 31 32 15 8 19 27 9 24 35 29 29
NotFur1_Unknown_1121:DNA:DNA 3 1 0 3 0 16 12 5 5 2 2 1 1 8 22 9 18 2 3 3 0 3 6 7 9 19
NotFur1_Unknown_1122:LINE:LINE 1 0 7 0 1 2 2 1 3 0 2 5 0 1 1 3 4 0 1 5 0 4 0 0 3 1
NotFur1_Unknown_1123:LINE:LINE 14 11 19 9 23 35 36 18 11 18 17 24 8 31 41 33 45 16 13 23 18 15 34 32 38 44
NotFur1_Unknown_1127:LTR:LTR 129 201 163 197 159 480 456 364 366 115 109 69 74 373 576 434 523 155 202 216 219 188 294 262 327 372
NotFur1_Unknown_1128:LINE:LINE 150 132 188 272 398 2627 2498 1624 900 383 359 320 258 2219 3651 3001 3804 562 246 530 468 455 1991 2213 2852 3509
NotFur1_Unknown_1129:DNA:DNA 1123 1152 1140 1306 1358 1296 1276 866 680 943 1044 996 699 1036 1663 1383 1540 1096 894 1168 1072 755 1095 940 1184 1448
NotFur1_Unknown_1130:LINE:LINE 25 28 46 56 55 79 57 44 41 38 55 58 47 61 102 64 77 74 46 58 86 40 68 69 56 66
NotFur1_Unknown_1133:Unknown:Unknown 0 0 0 0 0 0 0 0 2 0 0 0 0 0 1 0 3 0 0 0 0 0 1 0 0 0
NotFur1_Unknown_1134:unclear:unclear 145 215 267 246 214 367 424 300 297 118 152 116 92 257 441 322 439 248 145 206 162 216 311 240 300 377
NotFur1_Unknown_1135:LINE:LINE 8 3 9 12 3 16 4 7 3 4 5 10 1 4 20 12 19 5 7 9 6 2 14 10 29 11
NotFur1_Unknown_1136:LTR:LTR 140 111 223 216 194 252 280 208 260 113 116 155 74 204 351 233 292 169 138 120 180 137 254 213 221 295
NotFur1_Unknown_1137:LTR:LTR 19 33 69 102 57 60 75 52 77 58 54 88 54 39 84 78 104 55 38 67 28 71 88 60 65 71
NotFur1_Unknown_1138:unclear:unclear 11 12 19 23 25 55 80 43 56 11 11 14 8 30 56 51 46 10 18 18 28 16 58 48 27 49
NotFur1_Unknown_1139:DNA:DNA 602 715 1033 1384 864 2405 2663 2202 3110 386 569 650 423 1402 2415 1978 2262 922 617 895 737 488 2272 1258 1350 1775
NotFur1_Unknown_1141:Unknown:Unknown 1459 1461 1340 2105 1658 849 912 675 1252 461 607 758 612 502 791 890 889 1158 1403 1767 1331 1103 1321 570 642 845
NotFur1_Unknown_1142:DNA:DNA 7 2 4 8 11 30 24 21 12 5 10 3 10 23 29 21 25 14 10 12 13 12 24 17 17 26
NotFur1_Unknown_1143:DNA:DNA 109 97 104 88 134 248 261 174 185 92 89 110 60 171 235 267 292 94 79 156 145 140 236 156 181 223
NotFur1_Unknown_1146:unclear:unclear 4 0 4 0 0 6 6 9 10 0 5 0 1 0 12 17 12 6 1 2 0 2 10 9 5 7
NotFur1_Unknown_1147:LINE:LINE 16 17 15 14 19 52 57 30 54 10 13 15 10 26 59 34 46 21 6 11 16 9 44 29 34 33
NotFur1_Unknown_1151:LTR:LTR 73 56 90 88 118 341 417 264 270 99 97 115 115 252 483 379 451 112 76 221 207 149 372 311 340 417
NotFur1_Unknown_1152:DNA:DNA 84 111 148 142 153 140 143 109 152 73 110 108 68 83 174 143 166 140 71 149 86 136 202 132 118 113
NotFur1_Unknown_1154:unclear:unclear 11 6 2 10 18 33 47 16 17 17 13 23 8 23 36 32 36 17 9 17 28 16 30 31 36 32
NotFur1_Unknown_1155:DNA:DNA 25 27 48 36 33 98 85 59 50 30 46 37 33 66 113 96 105 47 24 67 39 37 76 66 84 94
NotFur1_Unknown_1158:LINE:LINE 45 39 44 57 82 89 105 68 60 43 42 42 32 68 94 81 121 37 48 89 67 33 77 74 77 117
NotFur1_Unknown_1159:LTR:LTR 1104 1558 1548 1841 1548 1151 1041 856 1296 595 636 621 484 646 941 1028 1052 918 828 1103 1088 1020 1299 505 638 877
NotFur1_Unknown_116:DNA:DNA 82 105 120 129 169 244 255 142 115 124 102 127 91 222 373 285 327 184 102 165 168 114 272 203 209 316
NotFur1_Unknown_1160:SINE:SINE 59 74 70 68 84 51 52 30 30 33 49 56 31 29 46 28 47 74 29 81 77 39 43 16 23 39
NotFur1_Unknown_1162:unclear:unclear 2030 2672 3748 2959 2984 256 286 227 293 4491 4520 4708 3791 177 272 279 346 3121 4352 3620 2954 4481 278 163 212 229
NotFur1_Unknown_1163:Unknown:Unknown 11 8 27 40 31 20 36 16 25 18 14 9 19 21 40 48 43 16 9 18 32 16 19 35 37 45
NotFur1_Unknown_1165:LTR:LTR 13 20 25 7 24 32 47 46 54 18 3 10 1 35 32 43 67 4 10 24 8 21 50 27 41 30
NotFur1_Unknown_1169:LINE:LINE 24 32 41 72 52 92 98 68 126 29 29 25 18 72 83 77 78 35 38 50 34 29 90 44 54 43
NotFur1_Unknown_1175:unclear:unclear 124 151 126 168 189 212 190 141 154 120 148 146 82 148 223 217 218 197 202 243 232 171 267 128 162 223
NotFur1_Unknown_1176:unclear:unclear 45 44 31 51 42 55 42 28 32 51 55 48 37 47 90 60 68 56 27 70 50 42 69 53 52 74
NotFur1_Unknown_119:LTR:LTR 81 127 129 168 145 64 33 42 61 117 163 202 114 48 65 56 83 177 149 193 137 158 119 30 51 59
NotFur1_Unknown_12:unclear:unclear 36 60 30 65 48 70 60 35 35 41 33 27 50 46 97 70 81 36 35 51 43 38 74 58 65 83
NotFur1_Unknown_121:LINE:LINE 238 265 186 309 637 489 478 273 176 1147 722 685 806 628 906 833 1081 896 352 1702 1804 767 328 752 819 1200
NotFur1_Unknown_123:LTR:LTR 0 1 3 6 11 16 12 6 9 16 15 10 2 7 18 13 12 10 2 8 4 10 8 6 6 9
NotFur1_Unknown_124:LINE:LINE 7 21 19 27 39 29 26 16 15 12 24 13 9 22 36 25 33 27 15 18 35 23 38 15 24 29
NotFur1_Unknown_125:LINE:LINE 1143 1286 1866 1912 2054 4066 4290 2961 2430 3983 3760 2875 2941 3280 5492 4755 6009 2938 2555 3849 3085 4068 3332 3781 4440 5545
NotFur1_Unknown_127:unclear:unclear 2 0 2 0 0 17 11 4 8 0 0 0 0 20 5 6 19 0 2 7 0 11 14 5 11 17
NotFur1_Unknown_129:DNA:DNA 19 35 27 52 50 117 107 54 54 47 37 46 25 104 152 143 156 58 31 87 59 59 95 98 117 121
NotFur1_Unknown_130:DNA:DNA 51 92 86 95 97 143 135 87 70 92 78 58 40 79 148 171 161 99 66 105 85 93 152 132 125 160
NotFur1_Unknown_131:unclear:unclear 99 93 163 151 158 250 243 141 118 93 92 91 79 181 309 258 284 158 83 193 148 78 146 212 236 331
NotFur1_Unknown_132:unclear:unclear 4 3 1 4 3 9 23 6 5 7 10 2 3 6 13 15 8 6 3 8 2 4 4 13 6 23
NotFur1_Unknown_133:LINE:LINE 4 1 1 13 3 22 32 11 9 13 4 6 4 40 30 14 31 7 3 13 10 7 11 14 18 31
NotFur1_Unknown_134:Unknown:Unknown 18 50 27 55 35 54 62 34 28 30 25 24 20 52 76 60 91 25 31 36 33 28 72 47 64 50
NotFur1_Unknown_135:LINE:LINE 5 6 11 1 16 69 70 51 48 18 9 21 4 35 83 67 88 18 15 21 22 19 44 63 69 56
NotFur1_Unknown_136:LTR:LTR 21 37 17 18 39 3815 3943 2406 1989 24 30 18 41 3453 3892 3249 3788 31 18 77 48 43 1114 1939 2172 2699
NotFur1_Unknown_138:LTR:LTR 0 4 0 0 0 1 0 0 0 0 2 0 0 1 2 0 0 0 0 0 0 0 0 0 1 2
NotFur1_Unknown_14:Unknown:Unknown 52 48 58 88 142 429 453 295 227 93 84 103 80 335 523 452 552 113 42 124 119 90 436 334 436 467
NotFur1_Unknown_141:LTR:LTR 2 0 0 6 5 1 10 0 8 0 4 0 2 0 4 0 0 3 1 0 6 0 0 0 4 1
NotFur1_Unknown_143:DNA:DNA 22 30 45 31 53 110 96 69 49 39 28 44 20 77 97 84 113 78 32 57 45 30 89 60 63 91
NotFur1_Unknown_144:DNA:DNA 2 5 5 8 18 29 28 19 20 9 7 6 4 23 27 28 32 12 11 11 12 10 33 18 33 15
NotFur1_Unknown_145:LINE:LINE 436 500 556 686 722 1361 1332 937 770 1054 1029 867 763 908 1523 1399 1536 864 753 1241 1058 980 1098 1001 1387 1700
NotFur1_Unknown_146:LINE:LINE 23 6 48 29 35 118 131 79 140 26 26 27 22 72 105 91 121 22 23 46 37 26 78 64 58 99
NotFur1_Unknown_147:LTR:LTR 155 153 156 215 196 159 111 99 205 51 85 93 45 74 111 96 134 133 119 149 120 107 265 49 80 102
NotFur1_Unknown_148:SINE:SINE 139 214 237 227 242 219 214 147 225 98 99 121 80 91 177 157 190 190 142 179 182 115 171 134 129 192
NotFur1_Unknown_149:LINE:LINE 165 132 128 131 190 7 14 5 13 83 122 97 104 21 18 12 24 253 225 404 282 180 11 14 10 21
NotFur1_Unknown_15:unclear:unclear 0 1 5 6 0 1 4 5 6 7 2 5 5 3 2 7 1 0 4 2 13 6 6 1 5 0
NotFur1_Unknown_150:unclear:unclear 84 128 141 134 161 25 15 13 12 89 152 175 82 17 26 13 21 149 40 157 165 43 15 11 12 12
NotFur1_Unknown_151:unclear:unclear 40 61 87 139 77 50 71 49 55 56 48 63 48 65 87 109 94 57 53 79 100 64 95 51 66 90
NotFur1_Unknown_154:unclear:unclear 27 27 58 42 33 33 24 38 53 19 15 33 16 18 37 39 41 30 29 46 31 19 42 17 28 37
NotFur1_Unknown_156:LINE:LINE 75 149 123 149 101 95 101 66 120 68 89 111 37 51 94 112 85 156 53 144 145 114 201 67 99 86
NotFur1_Unknown_157:unclear:unclear 3 2 6 1 5 15 11 7 6 1 5 4 3 6 10 7 8 8 2 2 3 1 7 6 14 20
NotFur1_Unknown_158:DNA:DNA 159 240 291 247 279 335 382 297 530 132 92 111 105 187 357 303 350 110 192 185 168 129 319 193 227 323
NotFur1_Unknown_159:SINE:SINE 3 1 1 6 1 20 7 8 6 3 7 2 5 5 8 11 13 2 0 3 6 2 9 4 7 10
NotFur1_Unknown_16:LINE:LINE 1 10 6 0 2 21 6 0 3 1 1 0 0 0 13 6 0 0 6 0 2 2 3 1 2 1
NotFur1_Unknown_160:DNA:DNA 43 64 55 62 108 116 117 78 81 134 125 89 82 68 144 124 119 144 72 122 108 110 148 70 87 120
NotFur1_Unknown_161:unclear:unclear 14 32 44 41 29 35 33 25 29 28 19 13 18 18 38 35 30 27 13 32 43 17 29 14 39 29
NotFur1_Unknown_162:DNA:DNA 172 239 280 209 296 244 242 181 154 285 230 289 185 208 278 259 283 295 261 362 309 218 280 171 206 241
NotFur1_Unknown_164:Gypsy:LTR 3 3 4 10 6 7 9 4 5 1 1 3 3 5 12 14 16 3 1 2 6 2 5 3 8 10
NotFur1_Unknown_166:DNA:DNA 0 1 0 0 0 0 0 0 0 0 0 0 0 0 0 0 0 0 0 0 0 0 0 0 0 0
NotFur1_Unknown_167:LTR:LTR 8 23 8 26 19 1711 1825 913 620 32 18 21 12 2003 2304 1592 2365 30 17 22 27 23 395 1195 1240 1546
NotFur1_Unknown_168:LTR:LTR 39 38 26 63 85 203 183 183 143 76 82 72 48 141 197 188 197 107 98 128 133 52 245 151 139 200
NotFur1_Unknown_17:LINE:LINE 78 89 103 118 171 218 187 126 105 100 87 155 93 126 215 174 205 175 99 235 155 138 200 132 154 176
NotFur1_Unknown_172:LINE:LINE 134 144 156 191 185 110 102 109 77 124 143 154 104 79 146 108 134 143 86 183 156 151 144 98 105 100
NotFur1_Unknown_174:unclear:unclear 0 3 3 1 1 10 14 4 1 4 3 4 2 8 7 10 9 8 2 2 3 1 5 7 9 5
NotFur1_Unknown_175:DNA:DNA 200 151 282 262 260 276 303 204 220 213 138 201 158 214 373 308 346 235 169 286 250 168 343 181 275 309
NotFur1_Unknown_176:LINE:LINE 25 17 21 10 29 43 54 42 25 25 23 28 19 19 44 54 37 16 8 30 30 24 13 17 39 32
NotFur1_Unknown_177:LINE:LINE 13 22 23 41 17 63 57 41 28 31 45 21 20 41 75 62 69 38 37 38 37 33 55 39 37 48
NotFur1_Unknown_178:unclear:unclear 5 7 2 4 5 1 0 4 3 0 6 1 0 2 6 2 2 1 1 2 2 3 4 2 4 2
NotFur1_Unknown_179:DNA:DNA 20 19 27 40 63 96 82 49 37 52 46 44 27 63 90 85 86 49 19 46 72 44 46 69 86 62
NotFur1_Unknown_180:LINE:LINE 236 282 336 372 454 280 351 231 253 227 238 244 151 213 376 359 375 358 276 338 340 237 421 194 192 273
NotFur1_Unknown_181:LINE:LINE 1739 2038 2164 1733 1768 67 54 50 64 523 734 926 507 31 51 48 45 1154 1244 1460 1395 658 70 31 43 43
NotFur1_Unknown_183:unclear:unclear 632 634 752 882 985 812 835 543 584 676 718 702 527 648 1007 832 973 837 674 1042 1029 623 904 548 718 936
NotFur1_Unknown_186:LTR:LTR 68 89 67 104 120 297 322 147 209 124 164 120 82 204 367 276 312 131 55 148 130 115 269 195 248 255
NotFur1_Unknown_188:DNA:DNA 68 72 91 172 199 276 265 137 121 230 160 151 98 247 383 335 429 205 114 240 250 150 190 247 291 347
NotFur1_Unknown_19:DNA:DNA 92 42 40 57 93 196 237 136 154 62 56 66 57 170 274 260 268 78 76 99 100 86 223 144 169 213
NotFur1_Unknown_190:DNA:DNA 5 0 0 0 0 11 4 5 1 0 5 1 0 3 9 10 4 2 3 7 2 0 7 4 6 6
NotFur1_Unknown_191:unclear:unclear 816 177 70 107 89 28 35 21 34 36 45 85 166 40 43 23 22 70 52 269 153 42 23 18 19 23
NotFur1_Unknown_193:unclear:unclear 61 99 66 192 131 1394 1260 794 882 71 72 81 68 1363 1264 1203 1358 69 85 79 125 62 606 753 801 873
NotFur1_Unknown_194:DNA:DNA 14 14 21 43 35 40 58 40 40 36 24 21 19 51 81 43 82 26 21 56 50 39 49 57 69 59
NotFur1_Unknown_195:LINE:LINE 72 102 116 44 87 60 63 35 36 45 53 67 38 46 55 69 78 62 47 57 79 32 89 42 45 47
NotFur1_Unknown_198:LTR:LTR 72 61 54 120 95 242 203 188 296 90 108 67 54 171 192 204 219 213 119 129 194 229 335 95 151 156
NotFur1_Unknown_199:LINE:LINE 40 74 87 87 91 133 121 93 86 85 72 76 49 109 146 141 201 83 62 108 83 82 137 90 94 119
NotFur1_Unknown_2:LINE:LINE 700 651 835 780 659 1024 916 988 1382 329 350 452 362 582 909 818 891 528 362 956 798 538 1012 486 612 846
NotFur1_Unknown_202:DNA:DNA 48 45 46 55 71 114 182 103 106 61 55 46 49 115 154 126 177 95 38 101 97 55 113 118 142 146
NotFur1_Unknown_203:DNA:DNA 11 28 4 4 21 21 14 11 9 8 18 11 3 16 24 11 22 18 13 23 18 10 24 14 22 23
NotFur1_Unknown_205:LTR:LTR 10 16 19 21 26 57 50 34 20 22 9 10 18 23 72 58 42 23 11 18 21 17 47 47 48 74
NotFur1_Unknown_206:unclear:unclear 0 0 0 0 0 0 0 0 0 0 0 0 0 0 0 0 0 0 0 0 0 0 0 0 0 0
NotFur1_Unknown_208:LINE:LINE 43 70 90 99 59 172 180 106 187 46 71 39 37 105 162 130 190 71 59 86 79 67 126 113 126 148
NotFur1_Unknown_209:LINE:LINE 2 0 0 0 0 2 3 2 20 3 0 0 2 0 8 8 1 1 1 2 0 0 7 1 1 3
NotFur1_Unknown_210:LINE:LINE 41 37 42 67 68 74 96 91 36 62 59 64 42 88 111 121 161 54 34 68 82 42 102 76 86 123
NotFur1_Unknown_211:unclear:unclear 3 2 3 1 2 7 5 4 0 1 2 6 1 4 1 1 4 0 0 2 1 0 2 2 1 2
NotFur1_Unknown_212:LTR:LTR 0 0 0 0 0 0 1 2 0 0 0 0 0 0 2 0 0 0 0 0 0 0 4 1 1 0
NotFur1_Unknown_214:DNA:DNA 14 16 16 17 18 69 63 42 46 28 31 23 6 37 61 67 97 39 19 27 32 28 79 51 46 68
NotFur1_Unknown_215:unclear:unclear 363 321 429 400 370 147 160 125 217 158 192 230 129 83 173 148 107 268 226 269 247 135 237 104 112 166
NotFur1_Unknown_216:Unknown:Unknown 499 657 704 815 1072 1755 1838 1240 1264 773 753 656 514 1300 2152 1936 2059 1010 546 1030 1150 669 1540 1217 1486 1812
NotFur1_Unknown_22:hAT:DNA 0 3 1 3 6 16 10 12 6 5 2 2 0 10 10 17 19 4 3 0 6 3 11 14 4 16
NotFur1_Unknown_220:unclear:unclear 12 10 11 21 15 131 158 57 66 38 18 24 9 107 169 148 174 27 9 47 42 32 57 68 133 115
NotFur1_Unknown_221:unclear:unclear 269 347 311 438 528 414 477 288 230 350 294 346 227 283 561 488 543 430 322 497 423 464 464 279 356 468
NotFur1_Unknown_222:DNA:DNA 3 2 0 1 14 3 2 3 2 6 2 0 7 3 2 5 5 5 2 0 12 5 0 1 7 4
NotFur1_Unknown_223:unclear:unclear 24 23 26 47 39 273 250 132 147 60 41 39 38 204 267 223 289 44 53 45 61 41 153 155 179 272
NotFur1_Unknown_224:LTR:LTR 0 0 5 1 0 10 12 3 8 0 0 1 3 1 10 7 3 0 4 1 0 1 2 3 2 10
NotFur1_Unknown_225:LINE:LINE 339 244 242 393 396 216 223 121 215 157 152 162 187 144 217 147 199 326 96 247 289 123 194 110 146 190
NotFur1_Unknown_226:DNA:DNA 397 443 440 492 579 457 446 353 391 317 400 473 294 261 497 412 371 560 245 630 658 251 425 257 359 411
NotFur1_Unknown_227:DNA:DNA 17 20 17 17 13 34 35 21 26 25 16 14 17 29 42 18 32 17 8 23 31 29 23 23 26 40
NotFur1_Unknown_229:DNA:DNA 0 0 0 0 1 2 0 0 0 0 0 0 1 1 1 2 1 1 0 1 1 0 2 0 0 0
NotFur1_Unknown_23:LTR:LTR 60 98 116 142 128 175 188 122 91 108 101 104 49 162 214 212 205 103 82 151 118 77 158 144 195 239
NotFur1_Unknown_233:DNA:DNA 52 56 36 62 59 63 58 38 69 38 36 35 23 29 60 62 51 69 66 70 77 57 143 29 59 73
NotFur1_Unknown_235:unclear:unclear 10 19 13 22 24 28 21 29 34 12 7 11 7 24 25 25 35 5 7 4 13 24 19 14 36 25
NotFur1_Unknown_236:LINE:LINE 9 9 13 6 4 24 16 7 19 2 3 5 1 6 18 15 12 3 9 5 5 3 16 3 13 11
NotFur1_Unknown_237:Unknown:Unknown 2 0 4 10 3 76 30 41 21 7 9 3 6 36 53 46 39 13 7 6 12 7 29 35 49 58
NotFur1_Unknown_238:DNA:DNA 65 31 49 86 170 636 654 464 235 186 130 129 125 665 894 650 983 113 56 180 164 109 397 603 742 1019
NotFur1_Unknown_239:DNA:DNA 25 17 20 30 24 48 67 41 39 37 22 25 11 44 62 62 73 20 20 19 42 20 58 35 54 68
NotFur1_Unknown_24:unclear:unclear 2759 4871 3781 4757 4905 2214 1923 1607 2419 2979 3437 3474 2292 1318 1773 1922 1907 5450 3762 5938 5472 3073 2062 1101 1282 1907
NotFur1_Unknown_241:LTR:LTR 2 8 2 14 1 10 10 9 4 4 4 9 11 7 17 9 12 8 3 5 7 6 8 4 13 12
NotFur1_Unknown_242:Gypsy:LTR 0 0 0 0 0 4 0 3 0 1 0 0 1 5 1 2 0 0 0 3 1 0 0 0 3 1
NotFur1_Unknown_243:unclear:unclear 0 4 4 0 5 1 3 3 1 2 0 0 0 1 8 11 2 2 0 6 3 5 1 2 3 4
NotFur1_Unknown_244:LINE:LINE 20 20 15 20 12 17 26 19 13 12 9 11 13 14 29 33 40 10 20 23 22 16 32 20 21 28
NotFur1_Unknown_245:Gypsy:LTR 2031 2799 2514 3112 2993 2598 2526 2154 2724 1373 1635 1787 1428 1712 2459 2543 2592 2708 1703 3340 3169 2023 2461 1420 1810 2487
NotFur1_Unknown_246:DNA:DNA 47 67 68 91 109 271 275 171 145 123 103 75 112 164 339 269 317 96 112 142 107 120 168 195 245 306
NotFur1_Unknown_247:LTR:LTR 396 405 404 445 596 355 395 259 268 320 335 343 248 346 473 396 485 431 327 420 491 326 343 248 362 395
NotFur1_Unknown_25:unclear:unclear 92 109 128 137 170 188 239 157 137 94 143 82 78 97 260 251 195 117 93 169 150 108 201 139 195 221
NotFur1_Unknown_250:unclear:unclear 1 0 0 1 0 6 5 6 5 1 3 2 1 5 7 5 8 1 0 6 2 3 1 2 1 8
NotFur1_Unknown_251:LTR:LTR 6 1 3 7 13 38 26 18 10 10 15 7 16 17 56 32 43 11 10 20 29 11 40 35 38 32
NotFur1_Unknown_252:DNA:DNA 7 16 37 23 11 63 62 47 43 17 7 6 6 39 57 60 79 9 13 13 18 8 51 58 55 70
NotFur1_Unknown_253:LTR:LTR 56 70 77 123 45 28 11 12 46 46 42 26 34 22 35 26 25 45 35 52 53 48 46 21 23 28
NotFur1_Unknown_254:SINE:SINE 2119 3563 2775 4404 6446 1178 1174 828 655 9708 8630 5892 7084 837 1325 1336 1394 10888 5290 18258 18105 6248 1122 898 1108 1292
NotFur1_Unknown_255:DNA:DNA 26 14 47 57 47 103 99 72 54 46 39 22 17 76 110 67 124 71 15 52 53 42 86 74 98 101
NotFur1_Unknown_257:LTR:LTR 470 629 485 388 616 231 201 101 145 211 221 248 127 124 204 195 254 358 179 319 295 146 131 145 170 213
NotFur1_Unknown_258:Unknown:Unknown 26 35 66 93 59 172 163 123 88 59 40 59 50 125 197 183 201 81 26 64 90 58 112 124 129 142
NotFur1_Unknown_259:LINE:LINE 1893 2326 2894 3484 3006 3423 3193 3004 5318 849 1142 1250 719 1602 3015 2841 2918 1680 1672 1262 1301 1074 3934 1819 2072 2755
NotFur1_Unknown_26:DNA:DNA 95 84 90 180 180 123 124 78 129 65 89 99 67 62 109 118 128 110 108 173 141 111 131 67 94 145
NotFur1_Unknown_260:DNA:DNA 17 34 34 33 40 216 196 128 91 38 35 33 28 166 257 189 288 66 27 52 70 68 140 200 179 256
NotFur1_Unknown_261:DNA:DNA 115 82 137 164 209 219 204 207 107 91 133 122 76 164 263 230 286 190 102 211 225 122 386 167 174 265
NotFur1_Unknown_262:LINE:LINE 32 41 46 64 46 549 518 370 328 73 50 63 48 348 616 446 657 79 35 60 63 62 302 337 455 573
NotFur1_Unknown_263:unclear:unclear 11 13 16 13 19 39 46 29 25 33 15 12 9 37 45 43 54 19 14 32 20 17 28 29 40 39
NotFur1_Unknown_265:Unknown:Unknown 1655 1953 2480 2911 2903 2812 2769 1801 1672 2249 2791 2361 1861 2196 3472 3364 3493 3683 2057 3682 3334 2056 3347 2113 2654 3347
NotFur1_Unknown_266:DNA:DNA 580 650 838 1203 1245 3189 3195 2185 1968 1034 911 863 771 2189 3646 3480 3865 1210 797 1408 1706 1122 2667 2134 2587 3360
NotFur1_Unknown_267:LTR:LTR 3 1 1 11 10 27 22 10 24 5 0 3 1 18 26 11 25 5 4 7 6 13 14 18 25 23
NotFur1_Unknown_268:DNA:DNA 91 151 101 153 166 234 207 127 136 116 106 110 69 141 225 178 198 151 102 155 161 145 183 136 162 209
NotFur1_Unknown_269:Unknown:Unknown 472 530 684 811 803 1233 1387 896 1351 526 608 570 369 1138 1456 1396 1342 833 494 918 935 537 1455 805 852 1009
NotFur1_Unknown_27:LINE:LINE 293 355 252 351 411 115 109 91 121 154 193 212 253 86 169 138 182 337 336 611 459 360 138 119 116 124
NotFur1_Unknown_270:unclear:unclear 4361 4923 6140 7052 8158 14708 14493 11011 13098 4789 4644 4856 3402 9393 15062 15739 16737 7280 4999 8158 7317 5410 13921 9142 10707 15985
NotFur1_Unknown_271:LTR:LTR 5587 8099 6622 5571 8178 173 134 104 83 2245 3289 4115 2034 104 186 143 156 4095 587 2783 3528 1002 171 104 120 140
NotFur1_Unknown_272:LTR:LTR 9 4 15 25 31 164 212 114 128 18 17 12 9 155 221 165 226 18 10 25 30 6 71 130 114 132
NotFur1_Unknown_274:Unknown:Unknown 25 28 24 37 28 57 34 29 35 19 28 25 14 37 75 35 57 32 12 42 51 33 25 31 41 35
NotFur1_Unknown_275:LTR:LTR 10 8 25 15 27 13 12 8 3 34 33 14 15 13 17 9 20 14 16 27 22 27 11 9 12 14
NotFur1_Unknown_276:LTR:LTR 584 1583 1353 1301 1064 295 265 195 275 571 521 571 423 181 340 258 288 1092 648 1363 1723 864 278 199 186 288
NotFur1_Unknown_277:LINE:LINE 16 21 15 22 21 126 86 63 70 42 29 22 22 104 154 134 229 36 40 39 24 43 79 83 128 107
NotFur1_Unknown_279:LTR:LTR 49 31 51 56 57 53 61 37 34 36 29 18 28 25 49 38 54 21 12 38 42 18 25 29 33 43
NotFur1_Unknown_28:unclear:unclear 54 72 106 122 81 251 270 199 166 93 90 91 74 178 279 240 274 119 84 123 126 92 200 144 172 209
NotFur1_Unknown_280:DNA:DNA 41 55 82 51 68 54 69 49 44 31 34 65 24 34 71 49 56 55 55 64 45 30 39 34 41 46
NotFur1_Unknown_281:unclear:unclear 171 129 143 219 205 259 270 166 147 146 140 165 121 194 327 228 371 184 103 252 265 162 251 185 206 263
NotFur1_Unknown_282:DNA:DNA 516 569 769 653 830 912 951 562 475 654 729 680 590 695 1146 889 1118 880 411 832 987 443 980 673 759 936
NotFur1_Unknown_283:LTR:LTR 46 40 52 62 24 30 39 25 10 24 8 35 27 21 34 31 29 19 37 44 26 21 28 16 19 29
NotFur1_Unknown_284:LTR:LTR 271 252 393 457 534 1190 1267 732 595 544 421 402 362 969 1504 1376 1711 465 303 644 663 445 991 824 1109 1510
NotFur1_Unknown_285:unclear:unclear 402 455 501 566 567 248 285 153 217 454 572 673 380 184 267 274 257 400 596 484 408 369 237 194 198 281
NotFur1_Unknown_286:LTR:LTR 171 145 170 162 228 288 328 193 177 219 194 207 136 245 408 337 375 219 141 289 289 197 260 216 263 337
NotFur1_Unknown_287:unclear:unclear 1465 1927 1792 1760 1819 687 625 405 415 1095 1417 1408 1135 436 724 648 775 1950 1162 2145 2157 986 574 467 505 645
NotFur1_Unknown_289:LINE:LINE 123 142 138 139 154 107 110 61 58 81 84 134 73 73 107 89 104 163 138 184 129 116 111 66 90 74
NotFur1_Unknown_29:LINE:LINE 12 47 31 44 45 86 62 68 86 38 33 21 10 37 78 99 87 22 15 26 41 30 86 56 69 84
NotFur1_Unknown_290:unclear:unclear 61 94 83 132 131 310 354 271 243 93 77 61 64 243 409 320 379 110 80 145 101 91 238 250 294 363
NotFur1_Unknown_291:LINE:LINE 25 49 35 56 38 8 5 5 8 25 39 17 18 1 4 12 14 33 53 60 14 60 9 8 8 19
NotFur1_Unknown_292:LTR:LTR 96 61 116 264 152 780 738 546 714 524 648 359 454 674 1036 686 726 797 555 434 607 750 807 331 441 500
NotFur1_Unknown_294:DNA:DNA 61 46 80 125 103 36 63 36 41 62 32 61 19 36 80 60 76 59 27 98 62 37 72 24 35 54
NotFur1_Unknown_295:TcMar:DNA 535 571 678 906 1020 1460 1516 925 873 924 932 836 559 1216 2020 1865 2059 1026 616 1283 1077 828 1640 1226 1412 1917
NotFur1_Unknown_296:LTR:LTR 2 2 1 1 1 3 2 0 1 0 0 4 0 2 4 3 4 0 1 0 3 0 5 1 0 1
NotFur1_Unknown_298:unclear:unclear 19 21 27 51 54 68 60 34 34 44 38 59 47 44 89 59 67 55 38 71 49 34 55 22 67 93
NotFur1_Unknown_299:LTR:LTR 544 663 728 898 1042 2152 2018 1387 1524 989 901 830 697 1596 2534 2190 2428 1060 630 1248 1345 812 1794 1470 1794 2250
NotFur1_Unknown_3:unclear:unclear 59 69 66 69 57 111 100 55 52 74 47 72 28 92 122 112 149 74 52 107 99 66 95 88 105 104
NotFur1_Unknown_30:DNA:DNA 15 12 17 25 16 75 64 58 49 18 16 16 6 83 104 96 109 16 16 30 40 29 72 49 55 106
NotFur1_Unknown_300:DNA:DNA 5 11 5 13 7 21 19 25 3 4 2 6 6 23 26 13 34 2 6 9 13 9 15 21 18 36
NotFur1_Unknown_301:DNA:DNA 934 1531 1137 1523 979 329 304 297 483 475 470 482 285 234 376 329 367 740 594 856 796 583 401 211 211 337
NotFur1_Unknown_302:DNA:DNA 240 194 245 350 361 918 928 639 467 479 376 300 266 783 1216 979 1222 540 254 523 624 446 661 793 909 1128
NotFur1_Unknown_303:Unknown:Unknown 2375 2881 3061 3592 4356 5037 5213 3446 3439 3337 3358 3147 2536 4254 6046 5852 6114 4831 2949 5702 5801 3473 5650 3654 4621 5967
NotFur1_Unknown_304:LINE:LINE 225 330 221 318 558 641 706 432 305 804 811 465 525 582 868 773 1010 739 172 715 996 346 473 518 714 770
NotFur1_Unknown_306:DNA:DNA 1 2 0 2 2 7 7 2 1 5 1 3 4 5 15 7 20 3 1 2 7 3 4 10 13 8
NotFur1_Unknown_307:DNA:DNA 97 105 108 132 131 174 137 102 84 84 95 108 61 147 219 191 200 140 100 173 138 96 251 130 149 218
NotFur1_Unknown_309:LTR:LTR 169 162 183 168 193 203 163 114 109 143 107 167 115 136 203 237 235 186 82 166 237 120 178 121 165 214
NotFur1_Unknown_310:LTR:LTR 51 60 108 132 103 175 151 104 76 58 85 60 47 115 182 127 148 103 54 93 113 83 171 94 139 166
NotFur1_Unknown_311:Helitron:DNA 115 102 173 232 276 746 687 398 274 298 218 174 196 563 1016 771 933 245 115 293 314 152 458 641 758 923
NotFur1_Unknown_312:Helitron:DNA 157 203 250 330 288 732 711 459 419 257 311 269 191 552 915 826 981 261 171 402 388 308 576 532 760 873
NotFur1_Unknown_313:LTR:LTR 399 367 395 457 447 1651 1891 1319 2018 655 519 473 436 1179 1794 1526 1692 467 420 615 556 645 1307 958 1140 1381
NotFur1_Unknown_314:DNA:DNA 441 521 663 736 1003 1744 1786 1127 925 1040 977 756 669 1418 2284 1969 2362 1211 653 1257 1510 924 1635 1449 1905 2263
NotFur1_Unknown_315:DNA:DNA 2679 2638 4035 3186 2926 926 1281 712 651 942 927 1156 620 1011 1326 1322 1543 1449 1329 1654 1726 899 1228 794 948 1121
NotFur1_Unknown_316:unclear:unclear 192 229 164 257 291 465 464 374 297 273 314 217 187 328 547 532 548 342 211 346 353 277 442 338 391 565
NotFur1_Unknown_317:DNA:DNA 127 158 191 193 196 114 121 71 59 139 154 153 112 85 115 106 100 179 79 206 222 105 117 83 92 121
NotFur1_Unknown_318:unclear:unclear 63 60 82 95 123 147 139 79 102 57 58 95 53 80 145 125 115 110 66 94 101 74 92 80 94 120
NotFur1_Unknown_319:LTR:LTR 1477 1801 1737 2232 2433 2203 2114 1462 1336 1895 2196 2298 1500 1763 2740 2583 2646 2385 1577 2502 2574 1727 2420 1623 2047 2519
NotFur1_Unknown_32:unclear:unclear 2 1 2 0 2 4 5 0 1 10 13 3 0 1 2 2 2 1 6 6 8 3 2 2 1 1
NotFur1_Unknown_321:LTR:LTR 64 267 65 227 186 4 1 2 0 75 128 192 119 17 4 4 15 220 212 276 195 101 8 3 9 9
NotFur1_Unknown_322:DNA:DNA 221 185 298 387 515 1503 1844 1649 2203 341 287 334 231 1357 1710 1430 1424 336 214 492 389 341 1332 828 1036 1436
NotFur1_Unknown_324:Mutator:DNA 1559 1639 1988 3168 2515 1965 2038 1385 1442 1390 1445 1794 1082 1594 2382 2306 2376 2435 1588 2636 2435 1677 2306 1480 1868 2266
NotFur1_Unknown_325:LTR:LTR 29 45 43 55 56 61 75 42 15 50 34 38 31 48 93 70 81 76 40 64 36 50 69 37 65 82
NotFur1_Unknown_326:DNA:DNA 595 657 755 1005 1209 2528 2580 1735 1625 1157 1037 1000 733 1951 3169 2497 2994 1248 708 1404 1651 940 2035 1844 2321 2936
NotFur1_Unknown_328:DNA:DNA 76 105 97 124 135 93 100 49 65 143 136 135 100 60 86 117 74 119 128 161 133 132 92 57 68 109
NotFur1_Unknown_329:DNA:DNA 25 20 26 35 39 87 108 41 55 49 34 25 31 69 142 90 145 46 17 83 81 50 41 94 97 121
NotFur1_Unknown_33:unclear:unclear 18 23 38 35 34 105 139 85 60 57 67 48 30 87 158 121 165 43 45 36 28 26 85 69 93 115
NotFur1_Unknown_330:DNA:DNA 434 553 761 796 941 957 988 639 598 670 806 793 503 814 1163 1148 1086 936 542 919 1010 527 1042 649 758 918
NotFur1_Unknown_331:DNA:DNA 1321 2122 2010 2249 2400 300 289 172 173 1926 1880 1804 1216 224 365 284 294 2633 1783 3988 3574 1580 469 181 234 273
NotFur1_Unknown_334:Unknown:Unknown 75 105 93 92 117 136 194 120 88 121 120 99 58 94 218 171 188 98 69 147 161 93 180 127 164 183
NotFur1_Unknown_335:DNA:DNA 0 0 0 0 1 0 0 0 0 0 0 0 0 0 0 0 2 0 0 0 0 1 0 1 0 2
NotFur1_Unknown_336:LINE:LINE 167 267 199 305 399 691 629 381 290 540 556 434 379 609 843 718 896 490 260 576 626 367 713 514 692 786
NotFur1_Unknown_337:LTR:LTR 203 322 357 425 474 515 477 322 428 343 315 344 278 347 520 532 597 588 356 518 612 362 674 303 391 496
NotFur1_Unknown_338:DNA:DNA 869 853 1121 1378 1643 3499 3713 2330 1716 1361 1185 1202 859 2812 4564 3924 4724 1612 854 1882 1824 1158 3011 2792 3478 4213
NotFur1_Unknown_339:LTR:LTR 24 51 41 58 62 58 59 79 99 84 77 64 53 67 77 88 93 67 43 70 63 28 90 51 47 55
NotFur1_Unknown_34:LTR:LTR 3 1 9 3 0 5 5 2 0 1 1 3 3 4 7 10 13 1 0 2 0 4 5 4 4 9
NotFur1_Unknown_341:LINE:LINE 10 4 38 21 14 9 21 19 16 14 11 19 10 16 24 22 12 11 16 22 11 11 16 10 14 15
NotFur1_Unknown_343:SINE:SINE 18 24 24 26 26 23 34 21 24 18 23 38 18 36 32 59 49 26 28 28 53 24 100 31 19 38
NotFur1_Unknown_345:unclear:unclear 106 79 101 140 167 156 152 115 88 98 72 80 70 124 231 178 195 122 109 161 158 118 183 109 151 156
NotFur1_Unknown_346:DNA:DNA 17 34 21 25 34 29 29 20 25 23 19 21 14 27 42 32 39 37 22 37 16 18 30 31 26 42
NotFur1_Unknown_347:Helitron:DNA 232 178 156 253 211 483 472 314 203 215 151 164 235 399 611 496 661 260 155 447 392 225 282 383 419 524
NotFur1_Unknown_348:DNA:DNA 604 628 729 642 671 194 234 161 276 370 399 489 388 129 197 217 172 490 532 536 498 473 364 106 144 201
NotFur1_Unknown_349:LINE:LINE 0 0 0 1 0 8 2 0 1 1 0 0 0 1 3 0 1 1 1 0 1 0 1 2 3 0
NotFur1_Unknown_35:LINE:LINE 6128 10257 7716 11490 16030 2996 2873 2222 1963 20018 19604 14303 16186 2106 3431 3210 3559 24717 12957 39371 37630 13805 2861 2163 2554 3289
NotFur1_Unknown_350:DNA:DNA 809 852 1213 1096 998 930 995 565 763 660 502 642 488 739 1385 990 1363 815 793 937 783 647 1140 811 949 1291
NotFur1_Unknown_352:LINE:LINE 64 43 26 67 57 94 98 62 99 66 49 50 35 55 84 74 67 42 63 69 40 42 81 55 75 73
NotFur1_Unknown_355:DNA:DNA 156 221 286 359 499 423 406 279 273 453 490 410 320 390 537 502 525 509 297 647 756 318 562 372 445 519
NotFur1_Unknown_356:DNA:DNA 54 67 88 69 117 174 186 101 136 65 86 90 58 111 151 114 170 111 76 84 104 52 152 95 120 160
NotFur1_Unknown_357:Unknown:Unknown 132 119 124 177 209 846 896 570 484 168 156 184 150 718 1042 891 1196 207 120 241 271 169 737 635 788 992
NotFur1_Unknown_358:LTR:LTR 33 46 48 77 55 205 242 149 206 65 60 65 51 152 292 229 263 72 44 96 80 112 149 125 180 249
NotFur1_Unknown_359:unclear:unclear 52 64 93 61 80 29 42 53 19 59 79 58 40 22 51 60 48 98 70 78 72 62 59 15 35 51
NotFur1_Unknown_36:DNA:DNA 23 46 40 73 82 108 115 55 68 59 42 52 53 70 107 121 168 59 49 64 100 59 101 81 79 128
NotFur1_Unknown_360:Gypsy:LTR 6 11 13 14 10 100 71 81 127 6 8 7 16 78 107 58 82 18 22 23 12 10 46 58 33 73
NotFur1_Unknown_361:LTR:LTR 66 49 38 63 113 65 94 50 53 96 81 73 68 69 138 111 107 94 72 114 119 79 80 53 96 91
NotFur1_Unknown_362:LINE:LINE 508 583 740 835 824 1096 1105 729 680 763 732 685 481 827 1322 1124 1314 933 637 1084 1011 716 1194 737 1013 1177
NotFur1_Unknown_363:LTR:LTR 20 17 16 26 21 42 41 23 14 19 18 17 17 27 42 41 52 33 27 36 23 16 35 19 34 40
NotFur1_Unknown_364:unclear:unclear 3 3 7 0 18 7 4 3 8 51 29 15 12 5 7 8 6 7 7 27 17 36 4 4 0 4
NotFur1_Unknown_365:DNA:DNA 1012 1111 1243 1612 1671 1167 1286 866 1022 869 886 910 698 894 1704 1434 1503 1260 873 1278 1343 793 1502 970 1070 1417
NotFur1_Unknown_366:DNA:DNA 0 0 0 0 0 0 1 0 2 0 0 0 0 0 1 0 1 0 0 0 0 0 2 0 1 3
NotFur1_Unknown_367:DNA:DNA 85 129 140 186 169 568 661 441 446 128 84 98 86 453 636 588 698 134 66 202 178 146 318 413 475 560
NotFur1_Unknown_369:unclear:unclear 0 0 3 5 0 0 0 1 0 1 3 0 0 1 12 6 2 0 0 2 3 0 1 1 2 0
NotFur1_Unknown_370:unclear:unclear 1 2 1 8 2 58 39 15 26 16 11 9 1 25 32 33 29 6 8 12 14 8 16 19 24 29
NotFur1_Unknown_371:unclear:unclear 90 90 206 144 176 315 316 241 306 167 125 108 89 206 364 340 374 197 101 172 218 108 275 200 290 318
NotFur1_Unknown_373:LINE:LINE 0 0 2 1 5 113 164 101 172 5 3 2 2 88 122 84 102 2 6 2 1 5 73 62 73 71
NotFur1_Unknown_374:hAT:DNA 1614 1696 2308 2720 3258 6318 6744 4063 3167 2966 2554 2488 1862 4845 8645 6841 8573 3054 1791 3388 3718 2393 5199 5349 6491 7894
NotFur1_Unknown_375:DNA:DNA 78 122 154 163 180 247 244 155 102 139 121 119 74 207 391 334 349 149 86 195 243 148 281 191 202 345
NotFur1_Unknown_376:LTR:LTR 0 0 0 0 0 4 3 4 2 0 2 0 0 0 7 3 0 0 2 4 0 0 0 2 3 6
NotFur1_Unknown_377:unclear:unclear 43 33 45 55 70 62 61 49 35 57 32 58 22 44 73 90 66 61 28 88 77 30 53 42 80 84
NotFur1_Unknown_378:SINE:SINE 2 0 1 0 1 1 6 1 0 0 0 0 0 0 3 1 2 1 1 1 2 0 2 0 1 3
NotFur1_Unknown_379:LTR:LTR 6 14 18 34 29 18 44 23 34 12 16 14 14 26 33 33 27 12 30 21 19 16 47 13 26 32
NotFur1_Unknown_381:LTR:LTR 1 0 0 0 0 2 3 2 0 2 1 0 1 3 6 5 1 0 0 0 2 1 2 1 1 3
NotFur1_Unknown_383:unclear:unclear 2 0 0 0 1 21 17 6 10 1 0 0 0 12 8 12 29 2 1 1 1 3 12 17 14 27
NotFur1_Unknown_384:LINE:LINE 6 11 4 11 18 18 23 10 9 11 9 1 4 14 28 30 27 18 5 13 14 19 36 14 13 20
NotFur1_Unknown_385:LTR:LTR 78 118 111 132 171 169 153 133 114 72 119 105 53 111 198 160 171 124 64 106 150 98 154 99 128 134
NotFur1_Unknown_386:LINE:LINE 38 84 77 95 95 84 81 53 40 50 57 60 47 76 128 108 125 59 66 98 105 86 177 92 94 87
NotFur1_Unknown_387:DNA:DNA 21 34 10 40 45 75 84 58 29 32 16 27 14 44 87 79 87 28 7 31 35 18 48 43 92 96
NotFur1_Unknown_389:DNA:DNA 2388 3398 3291 4344 4926 5317 5327 3648 3077 3606 3436 3349 2439 4378 6715 6321 7122 4503 2776 5285 5050 3134 5253 4357 5001 6331
NotFur1_Unknown_39:LTR:LTR 116 207 178 227 252 328 298 184 194 198 216 224 140 251 398 384 416 236 143 282 301 222 385 245 313 372
NotFur1_Unknown_390:LTR:LTR 4 11 20 9 27 48 60 40 62 17 18 18 16 35 74 37 41 20 13 21 24 12 40 36 42 49
NotFur1_Unknown_392:LTR:LTR 17 31 17 21 32 33 33 49 27 39 25 31 13 20 71 59 49 23 21 29 23 19 30 42 41 45
NotFur1_Unknown_393:LTR:LTR 8 2 6 1 6 13 14 7 5 8 7 3 1 10 17 7 9 6 2 7 5 4 8 12 12 14
NotFur1_Unknown_394:DNA:DNA 1149 1456 1673 1905 2066 1378 1315 938 1081 1295 1491 1469 998 925 1592 1462 1691 2224 1337 2209 2470 1350 1501 985 1206 1553
NotFur1_Unknown_395:unclear:unclear 178 271 313 434 426 415 435 281 306 387 340 283 271 347 478 446 571 427 285 488 539 283 400 310 361 443
NotFur1_Unknown_396:DNA:DNA 1488 1503 1881 2591 3214 4817 5054 3034 2530 3296 2911 2700 2185 4193 6195 5426 6365 3768 1843 4406 4584 2619 4586 3983 4792 6060
NotFur1_Unknown_397:LTR:LTR 2 11 6 9 13 14 6 14 5 7 8 5 4 13 19 12 11 17 4 4 9 5 10 9 11 10
NotFur1_Unknown_398:LINE:LINE 95 81 52 91 126 222 262 142 125 122 84 108 78 189 337 271 324 137 67 136 175 117 244 225 178 260
NotFur1_Unknown_4:Unknown:Unknown 8 10 14 29 28 47 77 44 37 15 13 9 3 36 68 42 95 15 9 21 10 11 27 24 47 38
NotFur1_Unknown_40:LTR:LTR 55 48 8 66 44 84 73 47 39 56 65 37 30 39 71 56 75 31 45 39 40 48 41 50 51 63
NotFur1_Unknown_400:LTR:LTR 8 12 8 18 9 38 25 18 32 4 7 2 3 13 23 18 28 10 13 7 4 2 24 11 14 24
NotFur1_Unknown_401:unclear:unclear 54 100 96 95 104 161 133 91 58 138 154 114 92 110 168 161 186 183 80 227 209 122 130 124 159 146
NotFur1_Unknown_402:DNA:DNA 221 237 214 345 382 9343 9948 7030 5831 544 474 366 263 8647 10680 8063 8989 597 321 610 751 531 3941 6089 5305 7317
NotFur1_Unknown_404:Gypsy:LTR 376 469 575 601 517 2174 2329 1650 2347 956 883 762 732 1500 2259 1815 2482 653 578 653 655 875 1399 1162 1332 1624
NotFur1_Unknown_407:LTR:LTR 13 15 11 20 17 5 1 2 0 7 7 13 4 1 3 1 5 27 16 7 6 2 1 2 4 5
NotFur1_Unknown_408:LTR:LTR 53 37 41 80 86 116 110 81 89 56 67 66 43 84 142 119 137 99 46 90 83 85 131 91 112 109
NotFur1_Unknown_409:LTR:LTR 171 427 406 360 265 48 43 40 41 254 212 279 146 20 31 40 43 235 301 241 154 218 54 20 39 41
NotFur1_Unknown_410:Helitron:DNA 0 3 6 2 5 12 5 1 6 5 19 3 4 3 5 6 3 2 4 6 7 6 6 8 4 6
NotFur1_Unknown_412:LTR:LTR 0 0 2 0 3 60 61 48 35 12 8 4 1 45 66 52 97 2 1 4 3 19 23 45 62 73
NotFur1_Unknown_413:unclear:unclear 1753 2002 2387 3194 3636 3149 2987 1938 1841 3138 3317 2933 2244 2498 3865 3506 3629 3710 1708 4041 4023 2293 3881 2234 2778 3287
NotFur1_Unknown_414:Unknown:Unknown 171 189 144 268 255 543 517 323 303 225 203 212 161 414 711 558 708 318 169 331 342 204 482 425 534 653
NotFur1_Unknown_415:Unknown:Unknown 16 16 15 18 23 17 25 20 15 17 31 22 19 12 20 21 36 27 34 31 37 30 42 19 18 23
NotFur1_Unknown_416:unclear:unclear 15 13 23 15 23 70 62 43 60 44 32 35 29 17 72 32 64 47 37 62 33 45 23 34 35 34
NotFur1_Unknown_417:LINE:LINE 236 270 361 407 481 1085 1100 950 915 406 368 367 255 719 1285 925 1195 476 256 537 594 385 820 708 850 1199
NotFur1_Unknown_418:LINE:LINE 181 247 245 319 307 489 475 259 238 287 252 259 184 331 509 466 525 332 188 333 307 238 482 346 432 430
NotFur1_Unknown_42:LINE:LINE 84 71 126 103 128 712 733 562 535 63 68 79 57 544 815 676 801 84 78 115 95 79 480 456 538 604
NotFur1_Unknown_420:LINE:LINE 17 24 17 15 9 33 31 29 38 4 5 10 5 6 33 10 28 6 10 7 7 13 13 13 13 17
NotFur1_Unknown_421:DNA:DNA 14 30 15 15 11 6 0 2 6 2 3 2 5 0 5 3 6 1 11 6 3 2 1 0 1 6
NotFur1_Unknown_422:Unknown:Unknown 35 44 98 84 99 107 100 51 97 71 74 84 80 73 111 96 130 121 60 146 102 73 96 73 99 109
NotFur1_Unknown_423:unclear:unclear 110 63 158 145 170 91 153 90 132 83 67 108 69 115 147 137 137 96 91 126 100 79 149 72 99 108
NotFur1_Unknown_424:DNA:DNA 996 1208 1457 1788 2014 1884 1952 1173 1156 1630 1696 1576 1065 1529 2476 2070 2400 1960 1098 2173 2208 1236 1853 1450 1819 2369
NotFur1_Unknown_425:Unknown:Unknown 22 24 30 13 28 81 97 71 87 18 27 38 17 65 104 94 115 25 26 29 36 25 76 76 77 94
NotFur1_Unknown_426:unclear:unclear 125 161 208 273 223 93 101 57 62 98 133 134 94 78 131 108 139 186 119 209 187 90 116 82 80 102
NotFur1_Unknown_427:DNA:DNA 0 0 0 0 0 0 0 0 0 2 2 0 0 0 1 0 0 0 0 0 0 0 0 0 0 0
NotFur1_Unknown_429:DNA:DNA 422 415 487 666 966 1124 1251 725 602 837 791 753 667 907 1578 1274 1499 912 610 1020 993 736 1199 963 1043 1481
NotFur1_Unknown_43:unclear:unclear 94 128 176 206 201 209 219 186 146 166 196 176 105 169 260 217 250 199 185 249 299 203 288 127 185 225
NotFur1_Unknown_430:LINE:LINE 106 97 195 205 203 256 254 208 201 146 135 121 97 209 360 263 359 177 123 166 203 129 224 192 267 347
NotFur1_Unknown_431:Gypsy:LTR 0 1 0 3 1 10 5 3 1 0 0 0 0 9 9 7 9 0 0 0 0 0 4 7 3 4
NotFur1_Unknown_432:unclear:unclear 15 15 8 18 11 11 5 6 4 18 8 19 2 3 14 8 20 10 37 10 14 15 16 6 13 4
NotFur1_Unknown_434:LTR:LTR 273 109 122 152 119 189 182 149 144 91 94 99 147 118 213 178 180 116 95 360 362 272 175 107 154 226
NotFur1_Unknown_435:LTR:LTR 14 19 24 15 13 40 16 37 22 20 11 20 7 10 26 16 25 11 39 26 22 29 40 14 10 26
NotFur1_Unknown_436:DNA:DNA 1587 1968 2405 2740 2725 3132 3426 2305 2028 1875 1936 1941 1409 2661 4041 3445 4015 2745 1632 2997 3080 1806 3489 2339 2866 3595
NotFur1_Unknown_437:DNA:DNA 370 454 672 639 749 2611 3076 2513 3014 566 599 533 422 1855 2483 2343 2521 807 615 1072 1032 720 2152 1323 1603 2103
NotFur1_Unknown_438:LINE:LINE 268 283 390 454 392 373 422 249 287 233 280 265 193 258 430 388 432 339 280 361 384 291 396 240 298 411
NotFur1_Unknown_439:LTR:LTR 0 0 0 0 0 1 2 1 2 0 0 0 1 3 4 1 3 0 0 1 0 0 0 1 10 6
NotFur1_Unknown_44:DNA:DNA 1 1 4 8 3 88 108 58 43 5 4 4 2 66 98 66 73 2 4 2 1 1 69 82 86 120
NotFur1_Unknown_440:DNA:DNA 405 437 449 521 708 907 809 536 468 544 497 450 260 581 1144 999 1138 625 332 616 637 478 776 604 813 980
NotFur1_Unknown_441:Unknown:Unknown 1 3 0 5 0 3 2 2 2 0 1 2 0 4 7 4 3 4 3 0 0 0 4 4 7 6
NotFur1_Unknown_442:DNA:DNA 250 252 222 347 471 1589 1747 1133 1223 457 362 346 251 1359 1981 1634 1834 458 263 547 633 387 1149 1114 1207 1413
NotFur1_Unknown_444:DNA:DNA 299 279 351 447 420 317 343 224 173 417 412 382 256 250 360 340 431 426 311 479 427 410 440 234 272 355
NotFur1_Unknown_445:LTR:LTR 27 11 30 30 30 98 98 76 161 12 20 21 21 46 96 90 85 19 30 27 24 14 106 51 65 70
NotFur1_Unknown_446:DNA:DNA 285 265 220 229 356 297 299 192 215 283 253 299 185 227 351 316 321 407 245 440 391 231 480 191 258 278
NotFur1_Unknown_447:DNA:DNA 779 1036 1390 1478 1147 1369 1418 1067 1506 556 638 750 499 723 1154 1086 1225 1204 706 943 1026 621 1605 710 860 1131
NotFur1_Unknown_448:SINE:SINE 183 247 278 300 293 245 311 215 273 258 280 293 221 178 217 223 273 249 263 384 295 335 303 172 157 231
NotFur1_Unknown_449:DNA:DNA 34 43 55 34 36 21 41 22 19 33 38 35 17 25 43 36 32 34 31 63 55 38 37 19 32 48
NotFur1_Unknown_45:unclear:unclear 0 0 0 0 0 2 0 1 2 0 0 0 1 1 3 1 2 0 0 2 1 0 0 0 0 1
NotFur1_Unknown_450:DNA:DNA 302 362 566 538 572 268 192 160 171 303 360 408 254 177 273 275 331 557 342 607 669 346 442 145 198 242
NotFur1_Unknown_451:unclear:unclear 85 117 133 82 109 98 144 125 196 60 28 43 24 58 78 59 60 71 74 85 59 76 85 14 62 78
NotFur1_Unknown_452:DNA:DNA 293 382 330 397 480 670 702 484 515 294 283 321 247 524 776 701 779 414 324 507 473 389 633 508 610 677
NotFur1_Unknown_453:SINE:SINE 0 4 0 2 2 12 5 8 3 1 1 2 0 11 9 13 3 0 0 1 0 0 5 1 6 2
NotFur1_Unknown_454:Unknown:Unknown 287 335 466 470 513 916 1093 691 757 408 394 416 302 800 1139 997 1116 479 479 580 571 399 644 584 697 850
NotFur1_Unknown_455:DNA:DNA 56 71 63 155 131 196 213 164 105 140 111 107 96 180 247 247 227 158 63 159 158 146 216 144 213 207
NotFur1_Unknown_456:DNA:DNA 511 548 534 690 878 1420 1515 973 781 882 812 685 512 1442 1971 1855 2122 953 663 1167 1378 737 1550 1204 1398 1811
NotFur1_Unknown_457:LTR:LTR 51 76 109 75 98 166 149 81 65 118 80 70 66 131 211 162 190 95 64 103 111 77 123 116 158 193
NotFur1_Unknown_458:unclear:unclear 103 85 84 142 133 233 258 142 108 122 97 95 96 185 266 246 289 162 87 162 188 113 153 173 215 297
NotFur1_Unknown_459:unclear:unclear 62 85 102 103 81 142 118 86 81 89 101 58 50 92 189 130 178 122 65 139 88 88 121 104 148 182
NotFur1_Unknown_46:unclear:unclear 1 0 3 2 1 3 7 1 1 3 4 4 4 5 8 8 6 8 0 3 9 3 6 5 5 9
NotFur1_Unknown_460:DNA:DNA 3 0 0 1 0 6 4 6 4 5 3 0 2 6 11 14 1 5 1 1 3 1 6 4 8 5
NotFur1_Unknown_461:DNA:DNA 50 31 46 57 41 177 188 92 68 30 26 24 16 134 203 141 197 50 44 35 30 27 73 102 136 143
NotFur1_Unknown_462:DNA:DNA 21 24 44 55 26 48 32 26 16 22 36 23 9 28 36 40 31 56 22 30 35 30 53 25 31 43
NotFur1_Unknown_463:DNA:DNA 204 217 305 358 367 350 360 255 239 283 262 294 197 277 447 433 467 296 251 376 428 265 325 285 307 364
NotFur1_Unknown_464:Gypsy:LTR 685 886 1168 1332 1186 1466 1378 1020 1105 787 775 1032 597 1034 1822 1637 1652 1215 822 1143 1233 1092 2349 926 1172 1478
NotFur1_Unknown_465:DNA:DNA 53 80 99 60 99 51 37 22 41 41 40 50 22 22 42 52 49 63 45 71 77 49 28 29 26 65
NotFur1_Unknown_466:Unknown:Unknown 245 365 340 443 444 1391 1494 994 959 336 337 269 292 1016 1684 1285 1582 425 319 519 500 349 1078 950 1155 1456
NotFur1_Unknown_467:LTR:LTR 0 1 0 3 6 10 4 4 7 6 6 1 5 8 10 9 20 1 2 9 6 5 6 5 11 18
NotFur1_Unknown_468:DNA:DNA 44 43 60 41 89 108 99 72 75 53 39 36 26 81 132 80 134 57 25 70 72 50 105 62 81 125
NotFur1_Unknown_469:DNA:DNA 108 118 138 183 127 300 311 207 180 125 102 117 77 262 371 317 396 129 61 174 170 95 246 231 298 300
NotFur1_Unknown_47:unclear:unclear 32 29 35 64 59 380 342 223 221 42 54 41 38 260 361 322 500 85 55 110 69 80 225 263 236 360
NotFur1_Unknown_470:DNA:DNA 75 104 111 122 130 344 317 207 160 118 143 124 87 215 424 329 389 133 99 176 125 118 230 223 290 337
NotFur1_Unknown_471:unclear:unclear 7 15 7 14 19 42 32 23 34 22 16 15 16 26 51 43 60 24 21 21 29 19 40 31 31 45
NotFur1_Unknown_472:DNA:DNA 195 161 254 281 356 362 378 292 255 275 275 218 185 304 509 367 482 306 192 348 371 237 423 317 386 508
NotFur1_Unknown_473:DNA:DNA 30 26 18 30 26 49 60 28 19 29 37 33 21 44 71 44 45 50 20 33 42 31 42 42 59 44
NotFur1_Unknown_476:LINE:LINE 320 247 337 309 269 225 271 190 212 100 81 149 106 230 423 294 385 198 283 282 224 169 312 229 282 342
NotFur1_Unknown_477:LINE:LINE 22 12 20 37 32 195 206 104 87 29 51 24 23 115 187 150 215 75 45 63 48 86 146 114 126 190
NotFur1_Unknown_479:DNA:DNA 39 24 20 63 100 104 100 53 64 97 46 88 55 130 183 172 175 71 32 78 105 53 109 104 168 149
NotFur1_Unknown_48:Unknown:Unknown 3 2 1 4 0 17 17 7 3 2 8 1 4 5 14 5 9 4 5 2 5 4 15 23 10 23
NotFur1_Unknown_480:Unknown:Unknown 9 11 20 17 24 41 46 42 25 26 16 20 19 59 69 74 59 31 11 34 29 22 41 55 70 74
NotFur1_Unknown_481:DNA:DNA 27 28 42 52 79 16 22 25 10 42 39 50 33 27 49 39 39 57 81 88 61 32 43 19 31 26
NotFur1_Unknown_482:DNA:DNA 272 276 263 384 365 360 300 246 228 219 216 272 196 233 377 292 349 415 263 424 364 241 397 257 322 363
NotFur1_Unknown_483:Unknown:Unknown 198 257 253 369 408 441 364 282 204 254 250 288 175 305 538 483 586 348 253 385 291 258 372 324 358 440
NotFur1_Unknown_484:LINE:LINE 155 219 219 279 312 555 530 355 299 283 326 274 191 348 601 542 607 412 273 389 424 344 520 345 499 535
NotFur1_Unknown_486:Unknown:Unknown 406 445 560 644 750 544 589 366 364 482 535 504 316 461 753 584 708 636 374 450 585 412 791 422 487 533
NotFur1_Unknown_488:DNA:DNA 0 1 0 0 0 0 1 0 0 0 0 0 0 0 4 0 0 0 0 0 2 0 1 1 0 1
NotFur1_Unknown_489:hAT:DNA 134 183 259 290 269 516 560 414 457 298 232 256 173 368 572 552 578 339 236 430 511 316 480 369 454 526
NotFur1_Unknown_49:LTR:LTR 95 168 127 154 167 244 256 184 152 104 123 88 89 170 285 211 265 163 134 216 163 160 234 165 196 252
NotFur1_Unknown_490:DNA:DNA 36 38 69 60 66 87 66 42 54 57 40 55 54 67 136 76 101 80 48 93 70 63 70 61 74 106
NotFur1_Unknown_491:LTR:LTR 227 384 271 371 460 396 454 298 300 346 397 384 252 334 527 443 491 526 355 586 516 391 530 331 399 557
NotFur1_Unknown_492:DNA:DNA 14 12 30 23 15 7 13 10 4 12 16 13 4 7 10 9 4 34 24 31 23 6 19 3 10 19
NotFur1_Unknown_493:DNA:DNA 16 18 42 30 41 140 138 79 99 64 38 25 32 130 177 153 174 45 36 41 63 53 77 106 135 180
NotFur1_Unknown_494:unclear:unclear 0 0 0 0 1 0 0 2 3 1 0 0 0 0 1 3 0 1 0 0 0 0 0 0 0 0
NotFur1_Unknown_495:LTR:LTR 16 2 7 18 14 30 37 19 21 23 24 9 9 21 32 39 66 20 10 15 12 16 24 29 28 33
NotFur1_Unknown_496:DNA:DNA 77 72 100 111 184 186 220 131 87 171 136 151 99 157 260 239 285 144 93 212 195 116 197 149 212 226
NotFur1_Unknown_497:DNA:DNA 190 264 350 438 340 284 365 236 292 184 247 216 194 244 439 415 407 288 239 286 438 235 511 215 295 379
NotFur1_Unknown_499:DNA:DNA 143 184 234 246 305 553 566 323 249 223 183 191 168 504 692 751 698 327 177 321 299 292 1733 433 471 513
NotFur1_Unknown_5:Unknown:Unknown 14 18 27 21 24 66 82 34 49 44 32 35 35 56 87 76 96 43 18 49 50 38 95 57 87 91
NotFur1_Unknown_50:LTR:LTR 24 28 33 24 47 82 78 52 43 55 49 42 25 50 73 81 119 45 20 54 42 40 71 44 45 56
NotFur1_Unknown_500:unclear:unclear 87 97 93 97 112 26 26 23 23 40 45 43 46 10 20 34 34 95 58 95 103 53 38 18 15 23
NotFur1_Unknown_501:LTR:LTR 0 0 2 2 4 4 10 4 5 4 1 2 0 8 5 5 9 0 2 6 0 0 2 3 4 5
NotFur1_Unknown_502:LTR:LTR 693 697 814 1176 849 98 97 65 73 1097 1447 1401 1146 84 127 111 121 886 1411 1289 885 1180 44 60 71 82
NotFur1_Unknown_503:unclear:unclear 32 16 29 48 64 58 58 24 28 64 35 33 33 56 73 89 73 29 41 57 45 32 56 32 55 60
NotFur1_Unknown_504:DNA:DNA 420 683 637 610 657 119 124 99 85 309 388 495 276 95 162 149 123 389 153 285 285 162 189 72 127 116
NotFur1_Unknown_506:DNA:DNA 140 238 289 354 433 529 598 427 426 287 375 318 219 408 673 579 554 561 253 507 457 231 732 361 412 519
NotFur1_Unknown_507:DNA:DNA 251 323 251 380 381 332 402 226 163 375 376 287 299 314 493 626 512 459 300 504 519 339 848 335 409 480
NotFur1_Unknown_508:Unknown:Unknown 295 344 286 386 432 615 619 409 360 376 375 327 272 468 707 708 698 491 339 581 569 315 633 392 560 589
NotFur1_Unknown_509:LINE:LINE 17 20 28 33 42 13 21 11 12 7 16 5 12 18 16 22 15 31 11 41 17 14 7 11 16 15
NotFur1_Unknown_51:nonLTR:DNA 45 51 61 41 111 270 250 231 231 83 69 59 40 274 321 273 323 93 68 103 106 79 176 162 197 237
NotFur1_Unknown_511:unclear:unclear 1234 1083 1247 1436 1373 959 977 698 906 538 615 650 470 620 984 857 996 1042 697 1197 1137 694 1014 586 773 1027
NotFur1_Unknown_513:unclear:unclear 289 201 194 225 332 1512 1694 1274 967 223 231 252 157 1189 1876 1541 2045 287 186 284 279 267 1475 1219 1375 1729
NotFur1_Unknown_514:LTR:LTR 0 0 0 0 0 0 0 0 0 0 0 1 0 0 0 0 0 0 0 0 0 0 0 0 0 0
NotFur1_Unknown_516:SINE:SINE 111 95 139 149 184 585 563 508 635 135 144 167 125 340 479 449 494 162 152 215 162 166 343 238 260 336
NotFur1_Unknown_517:DNA:DNA 297 385 518 610 515 434 515 389 336 321 308 356 248 360 634 643 571 507 385 429 426 390 826 329 410 499
NotFur1_Unknown_518:LTR:LTR 180 199 194 264 388 561 602 351 289 365 331 277 220 506 723 587 756 387 219 453 395 297 529 418 594 726
NotFur1_Unknown_519:DNA:DNA 0 0 0 1 0 1 1 0 2 0 0 3 0 0 0 3 4 0 0 0 0 0 0 0 0 0
NotFur1_Unknown_520:DNA:DNA 42 40 53 66 71 428 411 256 258 100 97 56 36 307 431 302 443 68 69 122 88 74 236 285 359 452
NotFur1_Unknown_522:unclear:unclear 29 46 51 81 87 316 301 197 183 98 104 78 58 233 438 347 539 120 71 87 101 75 194 215 307 381
NotFur1_Unknown_523:DNA:DNA 149 183 164 238 285 405 369 288 305 257 285 273 172 266 449 323 407 345 192 444 344 303 290 273 320 382
NotFur1_Unknown_524:LTR:LTR 173 235 245 265 386 416 348 214 317 237 269 292 160 237 410 371 463 292 243 386 338 288 427 255 352 402
NotFur1_Unknown_526:LINE:LINE 49 60 152 65 120 243 217 129 209 74 75 64 62 195 233 197 324 115 53 85 114 67 125 155 181 217
NotFur1_Unknown_527:DNA:DNA 440 612 635 705 646 693 676 488 517 441 439 612 308 516 922 783 836 675 370 612 576 405 899 502 710 770
NotFur1_Unknown_528:DNA:DNA 1 5 2 20 12 53 63 58 44 6 9 2 7 34 56 45 64 7 4 5 7 0 29 42 36 54
NotFur1_Unknown_529:DNA:DNA 580 736 784 808 861 1078 1147 783 722 668 713 653 461 752 1169 1135 1287 915 934 1333 1069 903 1165 789 933 1131
NotFur1_Unknown_53:LTR:LTR 4 6 21 31 23 15 6 7 7 15 20 10 8 8 16 16 14 16 8 31 9 11 19 14 14 15
NotFur1_Unknown_530:LINE:LINE 96 67 103 115 132 364 327 327 421 98 126 112 86 300 460 374 384 127 98 135 158 109 563 229 257 266
NotFur1_Unknown_532:DNA:DNA 236 298 375 462 545 540 471 298 294 424 373 337 249 468 759 616 652 414 312 452 479 323 510 445 504 519
NotFur1_Unknown_533:Unknown:Unknown 11 18 11 24 21 34 47 21 47 17 12 22 8 16 27 19 33 21 13 14 15 7 42 17 12 25
NotFur1_Unknown_537:DNA:DNA 86 83 121 170 171 133 160 104 98 109 90 117 73 100 150 157 179 158 91 138 191 89 133 125 118 159
NotFur1_Unknown_538:LTR:LTR 24 50 35 39 59 63 69 31 39 38 48 22 26 53 110 91 95 37 36 39 44 43 72 70 64 70
NotFur1_Unknown_539:LTR:LTR 4 4 1 2 1 4 1 3 0 2 0 0 1 4 4 3 1 4 3 2 0 2 0 1 1 1
NotFur1_Unknown_543:Unknown:Unknown 499 449 682 715 732 750 790 605 632 775 738 765 601 638 890 877 881 839 652 1032 870 814 899 544 740 860
NotFur1_Unknown_544:DNA:DNA 14 14 16 31 30 24 29 12 16 25 17 19 7 23 47 27 39 15 13 30 21 26 25 20 23 37
NotFur1_Unknown_546:DNA:DNA 22 11 17 11 21 31 30 20 26 36 28 25 18 25 57 41 52 39 26 43 31 31 50 36 44 63
NotFur1_Unknown_547:DNA:DNA 209 217 290 454 509 577 507 364 401 266 253 231 184 320 581 515 620 389 262 410 404 324 621 358 499 595
NotFur1_Unknown_548:LINE:LINE 55 70 76 89 101 1220 1371 993 1142 108 122 92 70 832 1578 1070 1508 112 78 148 144 120 890 867 1104 1450
NotFur1_Unknown_549:unclear:unclear 16 16 14 11 22 48 43 21 43 16 5 17 17 37 74 45 61 13 11 20 14 44 36 33 40 65
NotFur1_Unknown_550:DNA:DNA 1 1 1 0 5 0 0 2 0 0 0 0 2 0 0 3 4 0 0 0 0 2 0 3 0 0
NotFur1_Unknown_551:DNA:DNA 39 20 15 26 32 96 87 55 37 41 16 42 18 50 108 83 109 50 47 38 30 32 61 79 84 87
NotFur1_Unknown_552:DNA:DNA 45 65 85 129 60 120 122 76 67 53 80 57 65 80 129 126 118 94 75 125 142 73 162 62 90 92
NotFur1_Unknown_553:LINE:LINE 282 463 384 477 571 1969 2043 1537 1589 270 316 368 263 1366 2141 1749 1895 508 398 419 518 405 1493 1089 1179 1457
NotFur1_Unknown_556:LTR:LTR 0 0 0 0 0 4 5 0 6 0 0 0 0 1 2 2 2 0 0 0 0 0 0 0 0 0
NotFur1_Unknown_558:unclear:unclear 218 203 313 352 406 491 506 344 192 393 367 305 243 360 674 566 640 336 209 424 452 291 426 415 469 569
NotFur1_Unknown_559:DNA:DNA 20 13 40 22 28 54 53 26 29 30 39 17 20 23 70 64 75 37 13 28 39 24 51 52 51 50
NotFur1_Unknown_56:unclear:unclear 26 27 41 43 75 56 45 38 24 36 36 34 36 26 65 53 70 49 43 38 46 47 42 49 44 70
NotFur1_Unknown_560:DNA:DNA 118 99 105 196 196 339 363 211 165 215 190 146 123 251 483 379 425 281 147 223 277 189 310 300 347 359
NotFur1_Unknown_561:unclear:unclear 251 249 296 419 311 613 761 419 379 345 359 334 198 401 745 630 709 404 227 498 383 346 547 469 596 755
NotFur1_Unknown_562:LTR:LTR 4 1 4 1 5 5 15 1 4 3 5 6 5 11 15 5 18 4 1 5 5 2 9 3 11 8
NotFur1_Unknown_563:LTR:LTR 190 277 354 356 364 951 895 611 711 138 175 204 128 525 884 773 921 274 258 254 229 185 1042 572 722 845
NotFur1_Unknown_565:DNA:DNA 237 236 345 386 534 557 592 336 293 413 363 364 213 416 736 600 716 461 226 481 530 360 466 424 526 616
NotFur1_Unknown_566:unclear:unclear 77 94 160 171 171 96 137 92 55 86 103 92 83 122 174 151 168 156 65 144 116 81 106 116 129 154
NotFur1_Unknown_567:DNA:DNA 26 21 36 56 51 49 61 44 31 29 45 34 27 52 83 48 56 41 21 57 47 42 48 36 47 82
NotFur1_Unknown_568:unclear:unclear 0 1 0 0 3 1 2 0 0 0 1 0 0 0 4 0 2 0 0 0 0 1 0 0 0 4
NotFur1_Unknown_569:DNA:DNA 5 4 1 7 1 24 19 11 8 9 1 5 6 9 24 15 26 4 10 13 13 7 17 18 8 14
NotFur1_Unknown_570:DNA:DNA 209 311 397 418 461 284 378 177 200 302 338 340 209 250 399 298 357 410 283 466 383 295 346 247 222 328
NotFur1_Unknown_571:DNA:DNA 116 224 208 270 200 278 295 215 255 177 169 170 114 228 316 243 309 229 162 239 265 174 316 187 247 276
NotFur1_Unknown_572:unclear:unclear 1172 1175 1305 1283 1615 1657 1766 1263 1547 842 1009 1072 753 1223 1928 1799 1998 1486 1045 1711 1560 1131 2395 1091 1461 1797
NotFur1_Unknown_574:unclear:unclear 11 10 16 16 19 33 20 7 21 14 14 11 14 23 20 23 32 19 9 29 21 23 18 4 16 30
NotFur1_Unknown_575:DNA:DNA 292 444 488 502 486 282 243 184 248 172 212 254 166 200 267 229 241 366 345 380 385 253 407 146 231 283
NotFur1_Unknown_576:unclear:unclear 9 15 24 10 8 37 30 33 23 14 16 10 9 19 31 15 38 6 13 32 19 6 32 14 31 39
NotFur1_Unknown_577:DNA:DNA 16 11 14 4 27 6 4 1 2 43 42 29 28 0 1 3 4 41 45 127 119 53 4 1 0 2
NotFur1_Unknown_579:DNA:DNA 142 146 158 238 176 145 140 107 104 88 113 170 85 86 159 105 112 155 102 134 124 88 168 81 92 126
NotFur1_Unknown_580:DNA:DNA 199 231 307 313 291 883 850 580 578 158 205 184 125 567 1052 735 1127 246 167 211 241 184 675 591 776 804
NotFur1_Unknown_581:DNA:DNA 2 8 18 7 10 58 35 27 28 8 13 7 6 14 45 28 50 6 5 9 12 17 31 28 38 51
NotFur1_Unknown_582:Unknown:Unknown 1 1 0 2 12 17 4 8 1 3 1 7 4 12 16 10 16 6 7 6 10 1 4 14 16 7
NotFur1_Unknown_583:LTR:LTR 304 323 346 442 515 565 558 436 347 362 362 330 325 443 709 591 655 540 326 600 519 372 625 448 527 626
NotFur1_Unknown_586:unclear:unclear 60 28 45 75 67 117 140 81 58 57 81 54 27 84 153 162 191 67 41 92 87 52 89 113 107 134
NotFur1_Unknown_587:DNA:DNA 3 13 2 2 6 24 40 21 34 2 7 5 5 33 54 46 46 3 0 2 5 3 27 35 35 47
NotFur1_Unknown_588:Unknown:Unknown 0 0 0 0 0 0 0 0 0 1 2 0 0 0 0 0 0 0 0 0 0 0 4 4 1 0
NotFur1_Unknown_59:DNA:DNA 14 9 14 8 14 1 8 2 2 9 13 11 9 5 7 7 8 17 14 17 16 10 9 4 9 5
NotFur1_Unknown_591:LINE:LINE 182 131 248 251 298 635 692 464 417 304 241 258 149 494 774 581 777 277 160 381 333 304 618 441 506 682
NotFur1_Unknown_592:DNA:DNA 39 43 46 59 78 413 441 305 169 44 49 53 39 314 638 570 666 66 48 67 75 60 274 406 492 632
NotFur1_Unknown_593:LINE:LINE 0 0 0 0 0 1 0 0 2 0 0 0 0 0 0 0 0 0 0 0 0 0 0 0 1 0
NotFur1_Unknown_594:DNA:DNA 143 153 195 155 241 613 606 425 491 207 152 137 124 432 656 605 654 212 113 255 209 181 476 364 524 543
NotFur1_Unknown_596:LINE:LINE 28 12 27 24 32 107 130 66 26 31 31 16 31 80 134 111 201 49 25 41 56 35 74 94 115 143
NotFur1_Unknown_597:DNA:DNA 90 69 70 56 112 197 211 115 116 92 81 76 58 143 243 223 253 145 46 94 134 67 141 143 194 170
NotFur1_Unknown_598:LTR:LTR 51 25 34 16 33 112 86 54 52 60 49 45 36 62 106 99 112 46 25 49 42 43 58 75 73 106
NotFur1_Unknown_599:LINE:LINE 90 95 135 190 178 195 202 139 132 104 106 102 70 167 246 180 231 163 87 146 123 94 203 123 175 217
NotFur1_Unknown_60:DNA:DNA 4 3 5 6 2 2 4 4 7 2 2 0 3 5 8 6 11 6 1 2 2 3 6 2 7 7
NotFur1_Unknown_600:DNA:DNA 85 100 90 128 100 370 403 330 363 65 97 88 74 203 422 372 395 122 82 95 119 69 319 244 301 363
NotFur1_Unknown_602:unclear:unclear 219 254 303 402 515 798 862 532 450 467 416 380 271 648 1138 1021 1154 449 241 519 793 374 896 676 866 1044
NotFur1_Unknown_603:DNA:DNA 95 121 100 141 121 126 131 77 116 135 114 134 105 86 157 144 162 182 82 212 171 135 165 108 113 134
NotFur1_Unknown_604:LINE:LINE 43 77 73 88 106 161 178 120 156 51 50 49 32 135 200 183 162 40 58 75 67 42 134 87 113 117
NotFur1_Unknown_606:unclear:unclear 25 20 24 27 23 27 45 16 24 13 17 21 11 34 42 23 36 15 20 33 41 21 24 22 28 53
NotFur1_Unknown_608:unclear:unclear 300 271 412 448 534 1428 1663 1114 915 551 535 457 386 1062 1952 1622 1784 646 377 711 688 466 1174 1018 1313 1876
NotFur1_Unknown_609:Gypsy:LTR 99 99 98 147 125 83 97 68 60 59 73 86 42 63 112 114 117 92 65 122 63 52 95 69 77 95
NotFur1_Unknown_610:LTR:LTR 1 5 1 0 10 5 23 3 3 5 13 13 4 7 23 2 6 14 0 2 9 0 0 3 3 10
NotFur1_Unknown_611:unclear:unclear 605 783 958 1113 961 2014 1960 1486 2149 449 410 509 387 1279 2102 1911 2177 707 669 768 731 507 1933 1136 1380 1645
NotFur1_Unknown_612:DNA:DNA 171 214 272 295 323 598 598 452 437 254 213 212 162 493 738 637 706 326 179 368 330 270 583 437 472 548
NotFur1_Unknown_613:DNA:DNA 44 69 59 90 93 240 271 176 118 89 75 68 67 153 331 204 314 115 57 146 138 76 171 186 213 291
NotFur1_Unknown_614:DNA:DNA 26 31 45 57 46 85 99 70 71 67 47 37 48 96 143 100 117 86 22 61 73 70 113 108 113 127
NotFur1_Unknown_615:unclear:unclear 45 15 28 15 19 59 66 36 31 37 29 26 12 45 68 70 75 31 20 33 24 36 59 40 54 87
NotFur1_Unknown_616:DNA:DNA 697 789 981 959 717 1465 1634 1435 1837 392 403 572 366 917 1439 1167 1375 511 677 589 482 512 1215 793 916 1287
NotFur1_Unknown_617:unclear:unclear 16 11 22 37 20 87 97 41 52 25 23 23 16 63 115 79 117 25 23 39 38 19 55 67 77 89
NotFur1_Unknown_618:unclear:unclear 73 63 128 132 141 203 165 117 93 170 136 115 96 164 282 268 312 110 85 156 211 131 154 163 197 268
NotFur1_Unknown_619:LTR:LTR 53 43 73 38 48 52 34 24 38 25 30 43 20 16 41 38 38 45 32 48 40 34 51 30 34 48
NotFur1_Unknown_62:SINE:SINE 133 111 126 216 164 207 194 115 145 168 182 145 89 186 238 199 223 201 100 254 185 167 229 137 172 230
NotFur1_Unknown_620:LTR:LTR 0 0 0 0 0 0 2 0 0 0 0 0 0 0 0 1 0 0 0 0 0 0 1 0 0 0
NotFur1_Unknown_621:DNA:DNA 21 8 26 29 60 91 98 73 42 38 34 19 18 74 111 89 124 43 34 42 38 38 90 77 67 89
NotFur1_Unknown_623:DNA:DNA 21 48 64 55 85 66 100 43 63 58 67 50 32 76 110 94 104 55 38 61 56 64 89 71 79 102
NotFur1_Unknown_624:LTR:LTR 107 145 173 246 174 826 790 595 670 121 122 119 97 507 811 637 815 174 131 198 204 133 570 497 677 708
NotFur1_Unknown_625:DNA:DNA 79 58 145 186 246 184 204 132 154 116 126 150 80 185 265 255 312 143 97 118 182 139 263 178 206 236
NotFur1_Unknown_626:LTR:LTR 11922 15697 14417 17804 22671 15817 16671 11118 11126 15846 16941 16430 11951 12976 19903 18405 19385 21192 10739 22115 22914 12774 17947 11819 14599 18073
NotFur1_Unknown_627:LINE:LINE 1 3 3 4 8 25 28 20 13 5 6 13 3 26 27 40 52 7 6 2 1 8 17 9 19 28
NotFur1_Unknown_628:unclear:unclear 2708 2866 3842 4569 5012 5970 6203 4059 3861 3959 3965 3742 2889 4730 7706 6732 7558 5704 3364 6303 5995 4106 6436 4707 5509 6996
NotFur1_Unknown_63:LTR:LTR 3293 4726 6296 7329 6812 5951 5898 4834 8018 3319 4871 3943 3062 3345 5563 5374 5315 6432 3287 4735 5048 2617 7042 2975 3561 4516
NotFur1_Unknown_630:unclear:unclear 24 23 27 43 78 48 51 33 41 43 48 53 14 34 54 52 65 53 30 55 61 39 36 47 48 47
NotFur1_Unknown_631:unclear:unclear 44 63 96 105 112 134 122 115 55 94 98 86 75 135 178 186 218 91 58 166 154 108 137 98 146 191
NotFur1_Unknown_634:unclear:unclear 93 51 97 88 104 136 141 68 99 89 96 103 63 94 175 150 141 122 68 173 127 86 240 124 114 119
NotFur1_Unknown_636:LINE:LINE 346 431 441 524 545 801 858 547 460 608 571 532 410 674 1089 835 1008 670 415 863 723 563 753 602 750 930
NotFur1_Unknown_637:LINE:LINE 3628 4036 4337 5367 6240 6524 6610 4414 4014 4471 4372 4372 3140 5156 8165 7588 8279 5859 3467 6883 6702 4086 6434 5067 6212 7875
NotFur1_Unknown_638:unclear:unclear 3891 5022 5268 6469 5313 3816 4082 3201 3545 2624 2671 3319 1995 2912 4270 3733 3925 4562 2898 4756 4581 2782 3635 2292 2946 3589
NotFur1_Unknown_639:DNA:DNA 1060 1140 1501 1848 1700 2109 2197 1273 1311 1367 1234 1237 1044 1837 2629 2419 2581 1752 1211 2211 2112 1432 2177 1526 2002 2507
NotFur1_Unknown_64:DNA:DNA 0 1 2 2 2 5 4 0 4 10 1 2 3 3 7 6 5 1 0 0 4 6 5 1 4 10
NotFur1_Unknown_641:LTR:LTR 253 265 270 339 395 615 724 432 371 392 345 327 288 497 797 731 817 388 340 465 521 397 591 454 670 782
NotFur1_Unknown_644:DNA:DNA 518 581 741 824 733 914 922 659 753 576 589 628 464 660 1203 947 1024 670 454 749 786 562 969 663 812 973
NotFur1_Unknown_647:DNA:DNA 104 149 177 255 233 178 166 114 129 163 140 166 139 127 251 244 241 239 146 244 247 177 208 135 163 219
NotFur1_Unknown_648:LTR:LTR 99 116 135 174 154 260 187 163 129 149 153 142 109 160 258 240 224 149 110 204 211 153 457 155 167 234
NotFur1_Unknown_649:DNA:DNA 15 11 13 27 30 49 76 38 38 38 15 17 13 46 74 59 58 26 21 19 21 12 81 60 58 52
NotFur1_Unknown_65:DNA:DNA 85 94 131 186 178 211 218 164 214 137 160 162 130 131 289 188 205 142 179 150 151 166 227 170 172 219
NotFur1_Unknown_654:DNA:DNA 161 152 163 226 250 185 218 135 114 193 187 163 116 207 237 264 287 226 125 280 293 189 206 144 176 216
NotFur1_Unknown_656:DNA:DNA 177 252 224 246 367 488 506 275 240 250 249 300 212 361 570 509 600 434 273 404 423 308 461 294 386 453
NotFur1_Unknown_657:LTR:LTR 78 93 157 147 141 87 97 57 95 77 89 92 55 86 107 76 105 107 95 101 88 89 117 54 78 94
NotFur1_Unknown_66:unclear:unclear 17 12 30 27 38 39 18 25 23 15 22 16 15 27 32 43 43 16 13 24 25 8 24 21 26 34
NotFur1_Unknown_661:LINE:LINE 119 131 119 157 245 376 313 234 149 209 214 193 120 225 401 341 437 210 131 298 306 195 333 247 323 379
NotFur1_Unknown_662:unclear:unclear 167 314 318 386 284 318 367 278 209 345 337 344 259 189 504 391 417 318 354 350 272 299 282 269 283 367
NotFur1_Unknown_663:LINE:LINE 2897 3216 3500 4066 5044 5384 5432 3502 3447 3777 3658 3546 2665 4165 6877 6138 6437 4812 2877 5479 5380 3818 6123 3942 4941 6210
NotFur1_Unknown_664:DNA:DNA 0 0 0 0 1 1 0 1 2 0 1 2 0 0 0 0 3 4 0 1 2 1 2 1 0 2
NotFur1_Unknown_667:LINE:LINE 245 265 355 468 456 823 929 576 452 485 421 398 298 644 990 897 932 478 361 616 585 481 760 634 710 901
NotFur1_Unknown_668:unclear:unclear 68 115 139 112 169 168 212 131 149 153 155 121 107 200 302 273 271 157 88 219 202 160 245 128 213 211
NotFur1_Unknown_67:Unknown:Unknown 1094 1156 1243 1562 1709 1686 1610 1214 1393 1035 990 1016 920 1169 1855 1656 1908 1339 769 1711 1743 1015 1536 1057 1267 1542
NotFur1_Unknown_673:DNA:DNA 416 587 671 706 792 745 679 498 440 744 736 711 578 593 894 904 1026 774 674 832 770 665 763 615 786 869
NotFur1_Unknown_674:DNA:DNA 91 57 87 110 162 254 262 138 123 131 103 106 76 186 262 233 250 134 73 186 167 127 189 190 271 273
NotFur1_Unknown_677:DNA:DNA 80 97 87 156 174 381 391 287 207 167 155 133 147 294 470 428 497 182 113 230 216 160 322 273 389 455
NotFur1_Unknown_679:unclear:unclear 119 154 160 221 289 346 339 270 224 279 255 249 171 270 424 353 379 271 196 338 359 183 320 250 337 340
NotFur1_Unknown_68:unclear:unclear 98 106 97 179 122 313 353 218 288 96 124 71 63 233 384 306 329 130 102 157 156 95 289 206 269 286
NotFur1_Unknown_681:DNA:DNA 100 130 165 205 211 336 301 207 186 219 210 216 169 238 340 355 291 293 171 309 268 217 409 220 253 344
NotFur1_Unknown_682:LINE:LINE 78 59 100 178 148 236 190 139 103 153 140 127 97 165 284 260 319 189 80 165 157 108 204 129 229 239
NotFur1_Unknown_683:LTR:LTR 27 33 21 25 49 42 63 38 19 49 35 36 40 49 66 50 97 55 23 53 48 27 65 41 42 60
NotFur1_Unknown_69:DNA:DNA 2 0 0 0 1 10 12 9 4 0 6 0 1 14 12 5 15 1 0 1 1 0 5 9 1 11
NotFur1_Unknown_690:DNA:DNA 41 42 77 73 101 76 76 58 48 86 82 66 43 58 116 61 102 69 36 60 59 55 57 59 75 102
NotFur1_Unknown_695:Unknown:Unknown 179 246 322 369 398 565 575 397 351 281 237 293 160 447 744 577 723 432 253 463 410 304 526 418 579 595
NotFur1_Unknown_696:unclear:unclear 248 224 252 290 355 221 193 124 127 207 210 223 125 155 249 234 293 306 220 277 247 166 191 169 186 234
NotFur1_Unknown_7:unclear:unclear 8 7 13 14 19 47 61 33 33 32 34 17 14 31 68 69 74 24 14 30 32 19 59 20 52 57
NotFur1_Unknown_70:DNA:DNA 686 1253 1082 1352 1126 900 795 592 660 706 840 1031 630 654 1129 1053 1059 1106 692 1111 1060 615 1180 621 760 933
NotFur1_Unknown_701:DNA:DNA 374 562 595 579 845 874 945 576 455 622 629 712 403 680 1105 946 1129 742 430 811 828 497 889 693 807 1020
NotFur1_Unknown_704:Gypsy:LTR 492 618 709 829 446 1934 1814 1466 2420 336 292 314 265 1013 1546 1719 2631 471 598 625 531 662 1848 1053 1433 1866
NotFur1_Unknown_705:Unknown:Unknown 0 2 1 3 1 14 8 8 5 4 3 0 0 13 20 11 24 1 0 0 4 0 9 11 6 16
NotFur1_Unknown_706:unclear:unclear 90 67 111 125 127 181 177 166 160 129 125 116 69 141 291 229 261 147 67 168 150 89 261 133 220 224
NotFur1_Unknown_707:unclear:unclear 30 31 46 31 100 69 68 46 28 135 132 88 96 54 97 97 124 120 41 127 127 74 52 47 70 78
NotFur1_Unknown_708:Unknown:Unknown 0 1 0 0 1 1 0 4 0 6 1 0 0 0 0 6 0 0 2 2 0 2 0 1 0 0
NotFur1_Unknown_709:unclear:unclear 642 685 827 1114 1206 1923 1999 1282 1136 1029 978 851 677 1634 2438 2137 2389 1164 726 1380 1483 977 1679 1421 1759 2155
NotFur1_Unknown_71:DNA:DNA 13 26 31 25 30 71 113 70 41 31 24 25 20 58 92 88 128 25 31 30 35 29 66 49 86 99
NotFur1_Unknown_713:unclear:unclear 398 288 269 457 1009 425 450 283 257 426 393 320 344 301 561 418 479 623 73 527 638 244 271 291 379 473
NotFur1_Unknown_714:SINE:SINE 37 36 32 47 46 95 94 84 59 42 59 49 26 64 106 108 96 63 49 61 54 66 107 64 100 112
NotFur1_Unknown_715:DNA:DNA 15 1 7 8 14 86 104 64 22 53 41 28 21 65 140 73 128 31 12 24 43 29 38 82 95 83
NotFur1_Unknown_718:Unknown:Unknown 198 151 171 243 240 381 407 257 267 248 229 260 184 282 473 417 507 290 195 312 294 232 387 301 441 437
NotFur1_Unknown_719:LINE:LINE 230 75 85 169 98 338 319 222 265 104 107 80 276 213 399 336 381 125 138 845 761 788 326 217 288 344
NotFur1_Unknown_72:LTR:LTR 71 74 88 100 103 116 133 103 122 90 114 88 68 137 205 177 172 157 76 179 189 104 201 97 129 164
NotFur1_Unknown_724:unclear:unclear 47 72 118 103 44 11 15 6 8 37 35 31 26 4 17 15 14 36 63 42 37 48 10 12 15 22
NotFur1_Unknown_726:unclear:unclear 413 516 702 725 778 1750 1756 1119 726 1403 1065 967 819 1492 2404 2092 2787 1074 796 1253 1114 1220 1215 1839 2229 2766
NotFur1_Unknown_727:DNA:DNA 94 145 142 181 198 223 287 157 196 171 108 121 88 155 343 256 310 167 120 192 210 127 191 172 189 289
NotFur1_Unknown_728:Harbinger:DNA 234 216 286 176 223 154 169 119 145 127 173 168 89 95 172 137 177 163 118 156 147 129 123 84 114 141
NotFur1_Unknown_73:DNA:DNA 47 100 149 192 136 235 242 200 132 110 127 111 82 179 275 258 298 180 114 126 164 125 266 174 197 263
NotFur1_Unknown_734:LTR:LTR 0 0 0 0 0 0 0 0 0 0 0 0 0 0 0 0 0 0 0 0 0 0 0 0 0 0
NotFur1_Unknown_738:DNA:DNA 1 3 2 5 4 18 30 11 10 8 1 8 4 16 27 32 26 18 5 4 9 9 11 12 19 31
NotFur1_Unknown_739:LTR:LTR 58 64 42 54 81 230 251 149 97 99 90 65 56 160 248 221 321 90 56 143 133 96 181 208 218 240
NotFur1_Unknown_74:CACTA:DNA 1 2 5 0 5 18 23 8 24 8 1 6 3 11 22 19 24 3 2 9 5 0 31 11 22 23
NotFur1_Unknown_742:LTR:LTR 221 229 275 287 307 171 188 133 112 213 215 192 157 143 243 178 196 284 250 396 285 310 132 169 148 215
NotFur1_Unknown_743:LINE:LINE 19 21 12 15 25 44 32 17 27 27 22 14 9 13 32 23 29 17 20 13 13 17 22 15 20 32
NotFur1_Unknown_745:LINE:LINE 17 12 25 34 44 108 114 73 59 33 24 34 21 82 155 120 100 33 20 42 23 27 76 58 107 105
NotFur1_Unknown_746:LTR:LTR 29 27 49 55 55 109 78 67 91 52 43 40 33 84 99 104 84 51 38 45 48 37 93 49 81 103
NotFur1_Unknown_748:DNA:DNA 98 125 106 170 138 901 1004 724 870 97 97 121 62 668 1008 894 1140 143 119 121 112 104 718 715 710 819
NotFur1_Unknown_749:DNA:DNA 27 29 73 66 88 181 223 186 175 64 73 58 92 142 219 231 233 80 76 99 87 67 196 133 154 204
NotFur1_Unknown_75:LTR:LTR 1 3 4 9 1 15 19 5 7 5 3 3 0 11 16 9 17 2 2 3 7 4 7 15 14 20
NotFur1_Unknown_750:LINE:LINE 2 0 1 3 9 96 74 86 36 4 6 3 0 60 106 75 101 2 4 9 13 4 62 75 74 96
NotFur1_Unknown_751:LTR:LTR 73 56 58 122 124 256 224 185 165 100 89 107 56 179 281 243 313 113 63 134 124 104 227 177 204 269
NotFur1_Unknown_752:unclear:unclear 189 165 288 231 306 238 272 228 261 130 174 159 111 158 262 260 251 238 217 237 221 200 389 132 178 278
NotFur1_Unknown_754:unclear:unclear 10 23 21 13 35 48 41 36 20 22 31 29 20 31 88 49 61 24 13 19 30 25 32 23 38 35
NotFur1_Unknown_756:unclear:unclear 0 0 0 0 0 0 0 0 0 0 0 0 0 0 0 0 0 0 0 0 0 0 0 0 0 0
NotFur1_Unknown_757:DNA:DNA 6 5 3 10 7 109 133 41 41 6 8 9 6 53 157 99 87 6 6 13 9 4 68 63 63 94
NotFur1_Unknown_759:unclear:unclear 279 138 218 475 435 689 611 320 135 544 339 386 354 965 1614 927 2161 521 250 886 953 429 239 1196 1278 1475
NotFur1_Unknown_76:SINE:SINE 1 10 6 16 8 33 29 14 25 16 9 14 9 17 48 21 27 20 9 20 20 14 23 15 24 42
NotFur1_Unknown_761:DNA:DNA 51 102 75 123 128 226 264 181 170 120 97 83 69 186 291 249 336 137 78 162 120 90 211 182 191 209
NotFur1_Unknown_763:DNA:DNA 109 215 138 304 407 515 515 388 253 323 358 254 210 419 779 608 797 379 214 488 480 309 437 463 518 648
NotFur1_Unknown_765:LTR:LTR 3848 4962 4662 6640 5368 1481 1566 995 3569 1984 1929 2517 1658 1452 1841 3465 1224 5161 3764 4029 4316 3798 12664 839 1548 1444
NotFur1_Unknown_766:LINE:LINE 29 51 57 79 87 137 150 85 107 55 58 64 39 127 146 166 116 55 54 66 73 101 413 97 102 112
NotFur1_Unknown_769:LTR:LTR 145 102 165 204 221 389 413 288 220 387 317 248 261 303 536 458 709 273 231 338 324 350 322 338 478 488
NotFur1_Unknown_77:unclear:unclear 9 6 9 4 14 23 27 17 19 9 7 15 8 23 39 26 30 2 2 7 10 8 20 33 20 28
NotFur1_Unknown_770:DNA:DNA 513 388 574 579 380 758 781 582 675 173 192 375 126 519 871 582 743 315 362 343 333 227 706 445 447 571
NotFur1_Unknown_771:unclear:unclear 0 3 0 4 2 5 7 6 5 1 1 2 2 6 8 10 4 2 2 1 0 0 4 4 5 4
NotFur1_Unknown_772:unclear:unclear 8 13 18 11 12 33 31 25 24 28 15 21 12 36 44 36 42 22 16 21 35 20 43 25 55 65
NotFur1_Unknown_774:LINE:LINE 145 178 167 140 170 167 153 121 80 139 104 106 90 113 207 175 216 129 151 145 123 118 150 131 152 190
NotFur1_Unknown_775:LINE:LINE 169 264 214 296 451 511 511 367 376 293 319 252 209 302 647 477 666 334 374 538 475 352 414 363 478 509
NotFur1_Unknown_778:LTR:LTR 3 3 1 5 5 15 25 13 14 1 1 1 4 12 22 17 20 2 3 6 16 5 15 15 16 26
NotFur1_Unknown_779:Unknown:Unknown 48 35 69 58 65 112 105 81 64 42 34 40 48 75 154 111 130 42 43 59 39 30 85 71 80 94
NotFur1_Unknown_78:LTR:LTR 59 45 52 101 120 204 201 140 96 110 79 70 67 176 282 238 312 117 74 148 121 112 159 183 181 271
NotFur1_Unknown_780:LTR:LTR 255 317 344 529 337 349 330 344 248 194 258 183 181 175 430 307 381 283 419 384 303 388 196 179 179 238
NotFur1_Unknown_781:DNA:DNA 226 201 265 254 312 747 751 573 633 201 198 210 165 574 895 789 937 268 229 368 278 267 609 482 669 809
NotFur1_Unknown_783:unclear:unclear 45 84 45 77 99 127 149 107 145 103 71 68 50 93 177 159 149 104 94 178 153 104 153 82 101 133
NotFur1_Unknown_784:LINE:LINE 0 0 0 0 0 0 0 0 0 0 0 0 0 0 0 0 0 0 0 0 0 0 0 0 0 0
NotFur1_Unknown_785:DNA:DNA 29 29 18 60 78 98 102 84 69 53 34 32 31 82 131 110 154 65 34 48 60 33 114 73 92 138
NotFur1_Unknown_786:unclear:unclear 12 3 14 5 12 11 12 4 4 8 18 14 5 3 15 9 12 11 8 16 14 9 10 9 11 13
NotFur1_Unknown_788:LTR:LTR 105 114 106 189 196 7572 7803 5586 5405 169 143 146 135 4518 6721 6305 8543 253 173 337 317 219 6134 5121 6130 7618
NotFur1_Unknown_789:unclear:unclear 287 437 459 444 532 158 124 115 143 278 301 454 212 108 197 196 162 422 268 408 408 245 343 111 131 176
NotFur1_Unknown_79:unclear:unclear 0 0 5 1 2 14 14 6 9 15 2 6 2 8 8 15 22 4 2 7 9 8 3 10 6 6
NotFur1_Unknown_790:DNA:DNA 47 71 75 84 86 115 121 75 92 90 84 75 60 85 120 126 91 101 89 104 114 71 107 47 97 96
NotFur1_Unknown_793:LTR:LTR 4 15 1 18 11 76 52 21 12 26 12 16 12 44 68 73 75 9 9 18 24 23 42 38 45 60
NotFur1_Unknown_795:Gypsy:LTR 1209 1441 1495 1403 1680 509 471 340 489 908 1147 1256 736 442 611 708 554 1491 1422 1618 1422 1202 1150 374 476 498
NotFur1_Unknown_797:unclear:unclear 1071 1652 1859 1877 1813 1751 1688 1286 1438 1611 1749 1565 1203 1239 1798 2116 1969 1801 1543 2289 2006 1653 2171 1266 1385 1822
NotFur1_Unknown_80:unclear:unclear 0 0 0 1 0 0 0 0 1 0 0 0 0 0 0 0 0 0 1 1 3 0 0 0 0 1
NotFur1_Unknown_801:LINE:LINE 103 103 179 151 160 138 136 88 89 120 112 115 77 71 169 137 250 163 105 190 165 122 107 121 124 134
NotFur1_Unknown_802:DNA:DNA 96 87 153 154 144 283 226 148 179 75 92 126 71 138 264 244 267 119 81 114 106 88 191 153 191 241
NotFur1_Unknown_803:unclear:unclear 0 0 0 0 0 0 0 0 0 0 0 0 0 0 0 0 0 0 0 0 0 0 0 0 0 0
NotFur1_Unknown_804:Unknown:Unknown 51 49 88 90 129 263 303 156 111 153 119 104 68 182 331 265 331 184 84 187 200 111 160 237 289 359
NotFur1_Unknown_805:unclear:unclear 8 2 7 7 12 20 15 16 9 8 6 17 3 7 24 22 20 14 2 13 1 3 14 10 22 22
NotFur1_Unknown_806:LTR:LTR 86 145 104 175 125 120 85 79 44 85 111 112 55 78 123 129 140 136 47 119 123 62 57 56 82 134
NotFur1_Unknown_808:LINE:LINE 0 0 0 0 0 0 0 0 0 0 0 0 0 0 0 0 0 0 0 0 0 0 0 0 0 0
NotFur1_Unknown_809:LINE:LINE 60 42 125 92 71 142 180 99 86 117 172 147 136 112 249 192 213 137 65 103 120 70 168 147 149 201
NotFur1_Unknown_81:LINE:LINE 101 113 136 163 104 236 297 200 210 105 117 130 70 180 287 285 326 125 82 126 97 108 327 164 167 266
NotFur1_Unknown_810:DNA:DNA 3256 3441 3860 4838 5822 7118 7259 4229 3960 5040 4958 4670 3553 5139 8579 7284 8153 5972 3642 7608 7259 5554 8080 5358 6506 7979
NotFur1_Unknown_811:LTR:LTR 346 340 519 655 455 407 544 313 325 280 266 303 176 368 509 486 532 431 306 374 365 295 800 353 430 454
NotFur1_Unknown_812:DNA:DNA 393 485 538 613 753 601 658 467 482 466 546 507 401 572 726 783 685 731 531 816 790 509 1029 442 596 724
NotFur1_Unknown_813:LTR:LTR 41 56 117 123 114 370 401 234 209 146 116 99 86 258 475 385 470 122 76 140 156 114 321 238 348 477
NotFur1_Unknown_814:LTR:LTR 8 11 12 17 8 117 163 104 78 31 8 17 25 99 107 97 163 29 4 16 23 19 87 81 127 149
NotFur1_Unknown_817:DNA:DNA 308 421 381 527 515 584 660 396 475 239 292 326 210 365 580 549 630 469 373 455 386 353 612 438 538 660
NotFur1_Unknown_818:DNA:DNA 38 51 71 92 95 279 259 168 142 100 82 67 69 226 353 321 341 100 28 98 101 58 155 214 258 283
NotFur1_Unknown_819:LTR:LTR 165 92 153 181 199 192 243 178 257 287 305 255 215 152 196 196 188 209 247 201 142 275 169 123 124 175
NotFur1_Unknown_82:DNA:DNA 136 88 172 200 251 384 414 222 224 179 188 226 123 283 447 332 448 210 144 208 294 229 346 221 280 376
NotFur1_Unknown_822:LTR:LTR 151 178 246 326 270 346 315 255 242 272 257 225 182 293 437 417 423 305 183 341 339 259 385 240 390 397
NotFur1_Unknown_824:unclear:unclear 146 213 252 245 218 39 65 34 53 77 159 197 93 38 42 49 48 161 224 200 200 112 84 28 25 31
NotFur1_Unknown_827:unclear:unclear 18 8 13 27 33 101 78 68 69 31 32 20 18 77 109 86 122 30 23 47 52 13 73 51 74 97
NotFur1_Unknown_828:Unknown:Unknown 0 0 0 0 0 2 6 0 0 0 0 1 0 6 2 5 0 0 0 1 0 2 6 2 1 0
NotFur1_Unknown_829:unclear:unclear 0 0 0 0 0 0 0 0 0 0 0 2 0 0 0 0 0 0 0 0 0 0 0 0 0 0
NotFur1_Unknown_83:LINE:LINE 16 20 13 22 24 42 36 23 18 31 26 19 26 23 65 37 37 25 28 44 30 27 21 39 36 28
NotFur1_Unknown_830:Unknown:Unknown 3914 3501 3073 3402 4287 741 719 552 688 909 1009 1292 952 510 785 754 776 1918 571 1549 1788 876 897 449 606 683
NotFur1_Unknown_834:DNA:DNA 45 59 61 86 74 120 73 62 63 84 100 52 37 66 115 101 98 71 52 100 89 70 98 63 80 116
NotFur1_Unknown_836:DNA:DNA 168 162 184 248 290 322 285 266 325 118 130 136 102 246 362 281 373 240 177 201 205 136 296 209 212 346
NotFur1_Unknown_837:LINE:LINE 168 119 181 200 184 312 316 212 158 114 114 122 71 256 401 302 401 130 111 160 145 99 262 282 333 376
NotFur1_Unknown_838:LTR:LTR 35 26 46 42 53 69 77 31 48 61 55 54 29 38 94 65 77 57 51 69 54 54 66 46 52 62
NotFur1_Unknown_839:LTR:LTR 748 775 614 945 542 646 604 546 533 354 415 396 366 392 790 546 718 454 349 486 440 426 545 491 527 713
NotFur1_Unknown_841:LTR:LTR 32 46 42 108 44 180 203 107 130 76 81 54 36 119 206 198 228 72 34 58 72 53 148 138 171 131
NotFur1_Unknown_843:unclear:unclear 214 179 196 354 312 223 233 158 181 234 227 252 157 188 330 284 343 263 142 340 285 142 197 180 237 266
NotFur1_Unknown_845:LTR:LTR 160 285 189 324 173 430 354 305 614 127 148 155 101 242 374 390 441 165 154 147 121 151 494 253 293 375
NotFur1_Unknown_848:DNA:DNA 229 277 236 363 428 675 630 414 323 419 413 379 249 564 807 717 852 475 241 573 505 350 645 524 635 796
NotFur1_Unknown_85:DNA:DNA 46 21 26 29 31 50 37 30 33 20 22 19 10 23 55 29 40 40 52 17 36 27 42 25 25 43
NotFur1_Unknown_850:DNA:DNA 298 273 367 453 463 814 801 516 395 568 440 395 313 757 1128 878 1029 558 269 626 559 507 831 752 909 1116
NotFur1_Unknown_851:LTR:LTR 119 104 195 224 248 1432 1371 1086 1084 162 172 146 133 874 1625 1359 1701 267 172 232 255 211 1264 1042 1225 1427
NotFur1_Unknown_852:DNA:DNA 64 98 103 159 136 178 189 141 135 122 134 128 90 149 231 215 186 159 99 176 152 161 363 95 151 147
NotFur1_Unknown_853:LINE:LINE 467 1182 917 1270 858 993 926 743 1027 494 518 544 510 659 1046 857 1166 756 615 922 861 743 948 583 741 959
NotFur1_Unknown_855:DNA:DNA 25 28 30 24 36 62 65 50 59 15 26 24 23 48 82 70 77 36 25 44 45 32 74 47 44 75
NotFur1_Unknown_857:DNA:DNA 13 15 6 23 34 32 26 33 11 13 10 15 5 23 52 30 40 18 9 29 20 13 44 25 23 42
NotFur1_Unknown_858:Unknown:Unknown 4061 4383 6634 11493 13484 6273 9648 3198 22588 3452 6726 8727 5835 3490 10958 5410 4021 45393 6717 8095 8694 9366 17010 2868 6739 5663
NotFur1_Unknown_859:unclear:unclear 7 5 0 7 7 17 15 8 14 8 5 2 5 11 25 15 23 14 1 4 13 9 8 10 14 20
NotFur1_Unknown_86:LINE:LINE 2648 3365 3436 3994 3908 3294 3402 2131 2201 2507 3104 2912 2036 2579 4122 3626 3937 3808 1955 3767 3570 2313 4267 2465 3049 3584
NotFur1_Unknown_860:LINE:LINE 18648 36174 28582 38271 47476 5098 4958 3894 4573 50125 53253 40381 45163 3300 4808 4807 5343 72321 42849 124856 116759 44505 5239 3254 4076 5169
NotFur1_Unknown_861:LINE:LINE 84 83 93 150 175 382 410 263 232 190 166 131 109 270 467 312 397 190 82 215 181 118 331 249 324 454
NotFur1_Unknown_862:LTR:LTR 163 212 223 303 312 589 705 528 425 246 234 250 162 491 741 766 776 300 240 312 263 208 597 527 643 777
NotFur1_Unknown_863:Gypsy:DNA 323 318 317 353 403 213 216 156 148 416 381 336 342 163 286 225 281 464 362 741 575 418 178 144 198 230
NotFur1_Unknown_864:DNA:DNA 1219 2543 2392 2676 3031 415 385 296 262 1755 1360 1718 1136 334 458 533 656 2761 2295 3103 2678 1828 371 326 298 514
NotFur1_Unknown_865:DNA:DNA 58 54 77 103 102 215 199 156 103 130 90 95 61 153 231 185 250 112 51 131 138 122 142 146 173 173
NotFur1_Unknown_866:LINE:LINE 62 38 71 90 123 636 673 378 264 107 97 96 64 518 941 627 1038 114 38 129 141 88 389 445 604 994
NotFur1_Unknown_870:Gypsy:LTR 4183 5230 7734 8669 6838 3324 3539 2566 2748 6287 15639 15693 9378 2527 3971 3832 4252 9127 4911 5304 6955 3923 4359 2302 2846 3526
NotFur1_Unknown_871:Unknown:Unknown 21 18 36 47 43 42 48 42 23 30 30 26 19 36 72 77 52 44 21 49 26 19 46 35 45 54
NotFur1_Unknown_872:DNA:DNA 35 56 41 34 45 72 90 36 57 53 61 53 32 50 97 59 83 78 49 58 80 36 59 45 79 55
NotFur1_Unknown_873:LTR:LTR 62 50 65 59 82 50 58 25 34 51 48 65 40 31 63 48 59 82 40 69 55 47 52 45 31 45
NotFur1_Unknown_874:DNA:DNA 125 120 196 190 173 134 155 128 81 83 105 95 75 104 198 164 185 142 76 139 161 83 116 75 128 138
NotFur1_Unknown_875:LINE:LINE 272 211 275 399 376 492 505 313 323 238 290 313 181 333 587 461 549 355 235 405 341 325 674 278 367 494
NotFur1_Unknown_877:LINE:LINE 135 147 189 237 203 134 130 97 87 94 113 111 109 86 141 146 153 176 187 186 157 132 206 95 118 129
NotFur1_Unknown_879:Unknown:Unknown 169 145 280 296 233 665 673 496 456 154 155 157 130 616 908 987 1175 245 216 245 270 182 609 605 771 970
NotFur1_Unknown_88:unclear:unclear 28 48 44 67 80 185 173 134 167 114 146 316 101 136 323 161 135 160 158 103 127 204 802 123 196 226
NotFur1_Unknown_881:LTR:LTR 127 175 139 204 193 1378 1379 1075 1433 98 102 141 64 704 1310 1239 1350 115 116 203 160 137 1155 661 821 1126
NotFur1_Unknown_882:DNA:DNA 87 45 114 100 130 159 169 118 70 98 82 75 57 132 209 217 195 144 77 132 116 92 173 114 134 197
NotFur1_Unknown_884:LINE:LINE 0 0 2 2 0 12 27 4 11 3 1 4 0 14 25 15 22 1 3 3 1 4 10 7 26 8
NotFur1_Unknown_885:unclear:unclear 320 331 410 420 472 403 332 242 225 318 274 255 172 276 474 358 447 367 239 389 457 326 429 259 334 363
NotFur1_Unknown_886:LINE:LINE 439 671 902 1102 1072 456 470 322 522 428 746 647 383 259 547 494 455 997 439 727 707 378 573 262 330 357
NotFur1_Unknown_887:LINE:LINE 44 65 64 56 98 110 78 77 100 36 42 61 24 68 112 99 145 77 45 75 63 52 76 50 93 91
NotFur1_Unknown_888:DNA:DNA 6 17 32 25 46 28 36 17 16 37 31 22 31 20 56 45 52 20 15 46 50 21 48 30 33 31
NotFur1_Unknown_889:LINE:LINE 197 281 320 329 316 663 643 525 649 223 198 234 164 415 630 507 619 298 256 328 320 298 647 350 403 606
NotFur1_Unknown_89:DNA:DNA 363 461 420 733 816 865 860 540 457 530 519 494 437 613 887 848 1052 811 337 939 974 655 632 645 680 957
NotFur1_Unknown_891:LINE:LINE 816 1419 1137 1393 1401 379 339 276 381 593 881 1584 516 217 533 311 335 1285 926 1160 1024 640 915 250 264 307
NotFur1_Unknown_892:LTR:LTR 31 48 44 48 98 174 165 80 66 89 57 79 53 137 224 183 235 107 58 97 120 73 108 126 162 202
NotFur1_Unknown_893:LINE:LINE 72 85 122 188 142 353 333 259 234 98 89 120 64 326 408 447 440 95 127 162 141 123 449 234 326 415
NotFur1_Unknown_895:DNA:DNA 23 7 37 21 45 41 41 26 30 44 27 38 21 21 61 42 52 35 13 43 48 26 30 30 41 41
NotFur1_Unknown_897:unclear:unclear 10 14 17 33 34 72 82 54 43 31 29 30 23 62 88 72 113 20 4 23 25 22 55 45 54 76
NotFur1_Unknown_9:DNA:DNA 433 519 470 539 578 712 832 483 341 462 436 435 332 629 1115 758 1099 518 340 614 649 395 619 612 737 910
NotFur1_Unknown_90:DNA:DNA 25 30 22 30 27 95 99 85 64 20 23 17 20 46 89 86 95 27 14 23 31 32 81 60 88 63
NotFur1_Unknown_900:unclear:unclear 138 185 300 243 238 215 273 150 365 145 149 95 147 161 288 256 271 279 259 314 127 169 255 152 132 202
NotFur1_Unknown_901:DNA:DNA 95 112 158 219 163 215 220 135 155 131 151 125 92 172 306 239 329 157 120 173 168 146 210 152 191 254
NotFur1_Unknown_904:unclear:unclear 9 23 25 44 25 50 102 54 34 22 26 19 12 46 69 64 91 50 19 27 26 25 76 44 64 72
NotFur1_Unknown_905:Unknown:Unknown 62 64 66 114 112 467 437 286 386 108 91 90 70 382 477 401 477 128 61 152 161 80 259 313 301 341
NotFur1_Unknown_908:DNA:DNA 356 264 354 373 379 914 839 598 714 217 275 287 197 547 927 768 833 331 220 394 402 225 837 538 741 860
NotFur1_Unknown_91:unclear:unclear 17 5 10 30 11 29 26 16 26 14 12 19 5 19 36 25 27 13 9 21 10 10 15 14 16 15
NotFur1_Unknown_911:DNA:DNA 34 26 31 34 50 242 293 220 148 58 27 39 47 181 299 279 334 75 40 60 61 67 190 211 215 265
NotFur1_Unknown_912:DNA:DNA 31 51 85 89 65 44 36 33 31 25 35 45 27 31 53 54 58 55 53 75 74 57 44 33 38 52
NotFur1_Unknown_915:unclear:unclear 6 11 12 2 19 19 8 5 5 5 11 3 4 15 14 20 13 4 2 4 6 4 21 7 2 7
NotFur1_Unknown_919:LINE:LINE 60 92 74 101 87 178 218 140 222 74 61 60 45 115 197 206 243 80 79 92 86 38 192 124 147 175
NotFur1_Unknown_920:Unknown:Unknown 141 120 123 237 176 113 109 93 63 81 95 119 57 78 168 151 145 124 88 150 168 105 79 110 103 122
NotFur1_Unknown_921:DNA:DNA 78 91 149 140 100 119 145 54 78 106 102 91 69 89 168 137 165 136 96 180 165 85 115 99 108 177
NotFur1_Unknown_922:DNA:DNA 1282 1436 1557 1948 1977 5349 6008 4746 6625 1742 1554 1645 1114 4307 5749 4740 5219 2120 1241 2490 2365 1680 5039 3077 3841 4681
NotFur1_Unknown_923:unclear:unclear 354 327 357 377 437 176 251 109 142 268 275 245 195 169 274 224 261 354 209 410 375 231 287 177 190 224
NotFur1_Unknown_926:DNA:DNA 167 108 142 185 270 235 267 167 150 213 155 161 75 169 315 275 379 210 112 215 248 124 187 179 258 263
NotFur1_Unknown_928:hAT:DNA 1835 2654 2858 2859 2616 1092 955 829 1283 1116 1513 1805 994 695 988 1162 1015 2085 2000 2036 1728 1356 1915 594 667 797
NotFur1_Unknown_930:CACTA:DNA 45 48 31 38 63 116 143 83 107 75 39 51 34 78 142 125 165 54 33 70 71 77 79 70 102 113
NotFur1_Unknown_931:LINE:LINE 104 100 114 201 175 293 281 186 114 150 175 142 122 209 431 260 405 184 159 221 212 104 137 275 285 327
NotFur1_Unknown_932:unclear:unclear 8 2 9 4 7 62 82 51 35 8 15 6 1 60 62 36 60 8 2 3 7 8 72 40 48 68
NotFur1_Unknown_933:LINE:LINE 122 84 134 159 202 141 153 102 121 192 179 209 154 106 184 166 170 185 155 266 156 203 120 88 87 142
NotFur1_Unknown_934:DNA:DNA 0 1 0 0 0 0 0 1 0 0 0 0 0 1 0 0 0 0 0 3 1 1 1 0 0 0
NotFur1_Unknown_935:DNA:DNA 0 0 0 0 1 2 2 3 1 0 0 0 2 0 2 0 2 1 0 0 2 0 0 0 0 0
NotFur1_Unknown_936:Unknown:Unknown 6660 9722 13314 24077 12140 3795 3843 3157 7370 2837 4399 5518 3048 2662 4206 3785 3563 9638 6052 5451 5692 5087 4663 2349 2474 3183
NotFur1_Unknown_937:LINE:LINE 4 0 2 2 1 1 4 0 1 1 1 1 1 6 5 0 4 0 2 0 7 4 0 3 3 3
NotFur1_Unknown_938:LTR:LTR 32 8 50 68 48 88 114 51 47 78 45 45 34 81 107 108 143 50 42 54 57 43 105 62 68 81
NotFur1_Unknown_939:unclear:unclear 306 298 435 508 349 263 322 178 186 233 252 291 196 159 299 249 304 310 171 360 316 225 305 199 248 314
NotFur1_Unknown_940:unclear:unclear 33 22 52 88 26 47 51 46 23 31 47 40 22 32 61 46 62 88 33 83 69 34 48 33 39 58
NotFur1_Unknown_941:DNA:DNA 31 31 45 51 40 77 79 55 36 47 46 40 44 86 92 79 80 58 29 67 57 66 83 55 80 85
NotFur1_Unknown_943:LINE:LINE 612 724 843 995 737 1020 912 728 1305 310 377 434 260 545 971 773 996 474 485 415 532 338 969 550 672 769
NotFur1_Unknown_944:LTR:LTR 108 85 154 215 186 164 167 128 113 98 84 129 47 138 262 167 234 125 46 100 179 81 122 125 188 233
NotFur1_Unknown_946:LINE:LINE 55 60 62 65 84 424 487 323 367 84 54 68 54 339 482 487 468 103 53 102 94 81 396 317 340 477
NotFur1_Unknown_947:LINE:LINE 8 24 8 33 23 46 37 25 35 14 11 11 8 27 53 41 49 16 15 14 32 20 54 30 19 39
NotFur1_Unknown_949:LTR:LTR 21 6 16 16 31 62 53 44 37 30 28 12 22 46 67 59 61 45 15 19 28 20 67 52 64 62
NotFur1_Unknown_95:unclear:unclear 150 82 116 144 100 39 25 20 28 154 174 201 157 19 35 36 53 87 127 131 69 180 19 17 28 35
NotFur1_Unknown_951:LTR:LTR 0 5 7 9 8 34 27 27 12 12 11 7 6 37 30 29 40 5 13 17 20 11 39 21 25 50
NotFur1_Unknown_952:DNA:DNA 21 21 29 57 46 83 79 55 39 48 46 25 34 69 100 87 83 61 40 51 51 53 78 79 67 112
NotFur1_Unknown_954:LTR:LTR 45 31 90 104 93 191 145 116 138 72 82 84 70 98 145 207 162 94 49 124 147 71 169 99 145 151
NotFur1_Unknown_956:Unknown:Unknown 324 346 283 481 388 12153 12876 10472 14432 242 236 230 192 6576 9599 9294 12134 362 331 328 391 326 11314 6987 8272 10387
NotFur1_Unknown_958:LINE:LINE 33 43 53 37 90 87 86 65 81 49 54 33 44 67 111 79 83 81 42 70 57 58 128 70 98 102
NotFur1_Unknown_959:unclear:unclear 40 21 19 17 39 4 6 3 5 5 10 22 5 0 2 10 2 12 24 0 13 4 2 11 0 0
NotFur1_Unknown_96:LTR:LTR 64 29 23 33 34 41 39 26 17 30 24 30 15 26 48 50 33 33 13 37 47 19 45 32 35 39
NotFur1_Unknown_960:DNA:DNA 86 132 81 117 126 325 312 191 197 178 153 132 124 226 378 349 409 197 101 209 221 174 330 233 342 397
NotFur1_Unknown_963:LTR:LTR 329 371 409 470 491 412 377 282 273 500 573 494 407 282 474 463 464 652 546 792 665 501 330 246 288 412
NotFur1_Unknown_964:SINE:SINE 8 4 8 9 10 35 36 33 19 19 12 16 11 15 64 50 42 17 13 20 20 19 48 25 41 40
NotFur1_Unknown_966:DNA:DNA 26 28 13 54 67 108 128 75 58 63 34 49 18 59 138 114 153 38 20 54 41 55 96 86 107 132
NotFur1_Unknown_969:unclear:unclear 2 0 1 1 0 0 0 0 1 1 0 1 0 0 3 1 2 0 1 1 0 0 1 1 0 5
NotFur1_Unknown_97:DNA:DNA 5 0 0 4 0 4 1 2 3 0 1 0 0 1 6 6 1 2 2 0 6 0 3 1 4 5
NotFur1_Unknown_970:LTR:LTR 2 0 1 1 1 17 13 19 11 1 1 3 1 9 7 6 17 1 0 3 2 0 7 12 2 12
NotFur1_Unknown_974:unclear:unclear 0 0 0 0 0 0 0 0 0 0 0 0 0 0 0 0 1 0 0 0 0 2 0 0 0 0
NotFur1_Unknown_975:LINE:LINE 185 196 208 215 267 819 976 607 802 242 243 253 156 647 946 748 862 274 175 311 296 190 587 518 586 724
NotFur1_Unknown_978:unclear:unclear 29 38 40 70 64 92 62 63 72 31 51 33 20 76 106 93 114 54 39 58 49 47 57 36 73 77
NotFur1_Unknown_979:Gypsy:LTR 682 1107 1137 1250 713 353 286 252 252 291 348 365 217 202 319 346 327 640 512 596 510 308 304 212 254 276
NotFur1_Unknown_983:DNA:DNA 125 180 262 333 268 1178 1218 834 888 148 174 176 113 736 1335 1053 1486 235 182 306 219 176 959 953 1073 1435
NotFur1_Unknown_984:DNA:DNA 216 229 340 356 291 253 261 186 202 175 205 227 122 144 338 256 260 221 211 286 290 169 259 169 208 277
NotFur1_Unknown_986:LINE:LINE 47 66 54 69 53 130 147 108 179 45 60 50 43 120 165 140 163 60 60 88 84 61 142 99 132 155
NotFur1_Unknown_987:LTR:LTR 196 287 271 347 335 627 712 459 364 254 226 246 163 573 845 757 861 408 220 446 407 296 643 551 611 873
NotFur1_Unknown_988:LINE:LINE 59 97 79 148 118 512 489 344 288 77 80 105 45 413 611 673 727 92 69 103 86 105 398 456 500 612
NotFur1_Unknown_99:Unknown:Unknown 989 1364 1283 2277 3894 1876 1765 1122 558 6619 4012 3377 3759 2391 3214 2722 3767 5061 1922 7872 8646 3449 1020 2433 2920 4024
NotFur1_Unknown_990:unclear:unclear 71 58 120 106 113 131 125 99 86 57 55 61 57 82 161 154 185 86 48 96 89 87 125 114 145 159
NotFur1_Unknown_991:LINE:LINE 492 625 676 891 863 964 900 581 580 792 801 677 541 670 1117 941 1051 910 625 972 855 593 897 703 853 1189
NotFur1_Unknown_992:LINE:LINE 0 0 0 0 0 0 0 0 0 0 0 0 0 0 0 0 0 0 0 0 0 0 0 0 0 0
NotFur1_Unknown_993:DNA:DNA 59 51 99 99 94 820 883 599 639 48 42 38 26 468 1008 839 947 63 42 46 64 26 727 543 711 914
NotFur1_Unknown_994:unclear:unclear 12 13 20 18 24 126 145 90 99 21 11 13 6 107 181 176 195 16 22 23 34 20 97 140 159 180
NotFur1_Unknown_995:DNA:DNA 154 199 216 293 186 139 126 67 114 74 106 156 99 87 139 120 149 159 103 172 137 73 132 95 107 106
NotFur1_Unknown_997:unclear:unclear 0 0 0 0 0 0 0 0 0 0 0 0 0 0 0 0 0 0 0 0 0 0 0 0 0 0
NotFur1_Unknown_998:unclear:unclear 813 951 1071 1279 1036 705 754 667 944 375 438 492 322 406 735 657 724 700 933 1058 791 673 899 451 491 633
NotFur1_Unknown_999:LTR:LTR 200 263 276 353 304 195 233 167 126 280 327 292 235 142 285 266 319 323 269 374 306 315 219 187 167 252
```
